# Gene expression profiling of malaria parasites reveals common virulence gene expression in adult first-time infected patients and severe cases

**DOI:** 10.1101/2020.11.13.381137

**Authors:** Jan Stephan Wichers, Gerry Tonkin-Hill, Thorsten Thye, Ralf Krumkamp, Benno Kreuels, Jan Strauss, Heidrun von Thien, Judith Anna Marie Scholz, Helle Smedegaard Hansson, Rasmus Weisel Jensen, Louise Turner, Freia-Raphaella Lorenz, Anna Schöllhorn, Iris Bruchhaus, Egbert Tannich, Rolf Fendel, Thomas Dan Otto, Thomas Lavstsen, Tim-Wolf Gilberger, Michael Frank Duffy, Anna Bachmann

## Abstract

Sequestration of *Plasmodium falciparum*-infected erythrocytes to host endothelium through the parasite-derived *Pf*EMP1 adhesion proteins is central to the development of malaria pathogenesis. *Pf*EMP1 proteins have diversified and expanded to encompass many sequence variants conferring each parasite a similar array of human endothelial receptor binding phenotypes. Here, we analyzed RNA-seq profiles of parasites isolated from 32 *P. falciparum* infected adult travelers returning to Germany. Patients were categorized into either malaria naïve (n=15) or pre-exposed (n=17), and into severe (n=8) or non-severe (n=24) cases. For differential expression analysis of *Pf*EMP1-encoding *var* gene transcripts were *de novo* assembled from RNA-seq data and, in parallel, *var* expressed sequence tags were analyzed and used to predict the encoded domain composition of the transcripts. Both approaches showed in concordance that severe malaria was associated with *Pf*EMP1 containing the endothelial protein C receptor (EPCR)-binding CIDRα1 domain, whereas CD36-binding *Pf*EMP1 was linked to non-severe malaria outcomes. First-time infected adults were more likely to develop severe symptoms and tended to be infected for a longer period. Thus, parasites with more pathogenic *Pf*EMP1 variants are more common in patients with a naïve immune status and/or adverse inflammatory host responses to first infections favors growth of EPCR-binding parasites.

## Supplementary material for "Gene expression profiling of malaria parasites reveals common virulence gene expression in adult first-time infected patients and severe cases": Data S1 (part 1 of 11)

```
>NS_L1_80_Contig23539
GTGAAAGAAATAATGCAAGTAATAATTATGAGGGATATGAAAAAAAGTTCTATGACGAATTTAAAACTAAATATAACGATGTTGATAAATTTTTAGATTTATTAAATAAAGAAAAAGAATGCACAAATATTACTGACAGGGACGAAGGAAAAATTGATTTTAAAGAAAATCATGATAAAGATAATAATACTGTTAAAGAAAAAGGAACATTTTATCGTTCAAAATATTGCGAACTATGCCCTGTCTGTGGGGTCGATTGTAACGGTACGGAATGTACAGCGCGCCATGACAACGTTTGTCCGAACATCTACAAAATATATACACCTAAAGCGGGAGTTGAACCTAAAAAAATTAATGTTTTGATTAGTGGTGAAGGACATGATGATATTAAAAATAAAATAGATACTTTTTGTAAAGGAATAGATAGCAAAAGTAAGGAACTAAATGAAGAATGGAAATGTTATGATGGTGACAAAGATCATAAGGATGGAGTATGTTTATTGGAGAAGAAAATTGAGGGTAAAGAAAATGGTAAAATACAGAAGTCCTTCTATGATTTTGTTAAGTTCTGGGTTGGACATATGTTAAAAGATTCAATATATTGGAGAACAGAAAAACTTAGTAAATGCTTACAAAATGGTAAGACAATAAAATGTAAAGATAAGTGCAAAGGTGAATGTGAATGTTTTGAACGATGGGTTAAAAAAAAAAAAGACGAATGGCAAGACGTGCTGAAACAATATGATAAACAAAAAGATTTGAATGTACCTGATC
>NS_L8_50_Contig6446
TGAATGGGGAGAAGAGTTTTGTAGGGCACGTGAGAAGTTGGAAGAAGATGTAGGGAAACGTTGCAGTGCACAAAATTCTGGAGATGGATGCAAAGAAGGAAGTCCTTGCAAAAAAGCATGTGAAAAATATGAACAGTATGTTAAAAAGAAAAAGGACGAATTTTTTAAACAAACTACTAAATTTCTTCAAAATGTACACGCGGAAAATGCACATGAAGAATATAAAGATTATAAATTAGAAGGAAAAGGTCCATTTAAACAGGGGAATGATTATTTGTTGAACAACTGTGATAATAATAAATGTTCTTGCATGGAAGGAAATGTGCTTGGCGACAATCCAAGTGTAAAACCTTTTGGAATATATTCTCATGAATATAAGAATAAATGTAATTGTCTTCATGGAAAATACTCACCTGGCGGACCACAACCACCTGCACAACAACCACCTGTACAACAACCACCTGTACAACCACCTGCACGTCCAGCTGCGGTACCTGAAAAAGCACAAGCAGAACAAAAGAGTGTGTGCACAACAGTAGAAAACATTTTTCAAAATGAGCCCCAAAAAAAATTTAAAGAGGCCTGTGCACAAAAATATAGTACAAGATATCCCGGATGGAAATGTGATAGTAATTTCTCCAAAACTGAAAAAAAGGATAGCGGTGCTGTGTGTGTACCTCCTAGAAGACAACAATTATACGTATATAATTTAAAACACATAAAAGAAACATCACCAGAAGCATTGCGACAAGCTTTTATTGAATGTGCTGTGTGTGTACCTCCTAGAAGACAACAATTATACGTATATAATTTAA
>NS_L1_80_Contig36028
GGTGATATAATTCGAGGAAAAGATCTCTGGGATCACAAAGATCAGAAAACAAAACTACAAGGTCATTTAAAAAATGTATTTGCAAAAATTAAAGAAAAAGTTCCTGGTATCCAAGGAAAATATAACAATATTGATGATGACAAACATACTAAATTACGTTCTGATTGGTGGGAAGCAAATAGACATAAAGTCTGGAAAGCCATGAAATGTGCAATAAAAGAGGCCAGCATTCAAAATTGTAATGGTATCCCAATAGAAGATTACATCCCCCAACGTTTACGCTGGATGACAGAATGGGCCGAATGGTATTGTAAAATGCAATCAGTGGAATATGAGAAGTTGAAGAAGGAGTGTGGTAAGTGTACAGGGACTAATAAGGATAATTGTACGAGAGATAATTGTAACACGTGCAAAAACGCATGTGATAATTATAATAAGAAAATAAAACCATGGAAAGAACAATGGGAAATAATAAAAACTAAATACGAAGAATTATACGGACAAGCAAAAATTACTTCTACTAATGCTGGTCCTACTGCTTTTCTTGATGCCAGTCCCGACTATAAACAAGTGGTAGATTTTTTGACGCAATTAATACGACAAAGTGATGGTGGTAAAGATGGTGCTGGTAGTAGTGCCCCTGGTGTCACCGCCGCCGCCCCGATCACCCCCTATGAAACCGCCGCAGGGTACATACACCAGGAGGCACACATAACGGAATGCCAGGAACAAACACAATTTTGTGAAAAAAAAAAATGGCGGTAACGAAGACAATGAGAAATATGTTTTTAAGGATAAAC
>NS_L7_44_Contig9565
CGTCGTTACACCGGCATTTATCATCAGTCGGAGTTTTTCCTGCACACGCTGTTTTTCTAAAATATTTATCATCATCATTTGCTTTACATGTGATAGCTTTCCATACTTTTTCTCTATTAGCGTCCCACCAATCTTCTCGTAATTGAAAGAAATTTGGATCTTTATCACTTCCGTAGCGAGCTTCTATCTCCCCATTCGTCTTGTTATACTCTAATAATTTGTCATATATATTCCTAAAAATTTTTTGTAAATTCTTCTCTAATTCATCTCTTTTTTCTTTTTCTTGTTTATTACCACCATACAAATCTCTTCCTCTTACAATATCTCCTATATCTGCGAAACTCCGTGCCAATACTGTACATAATTGGGAAGCAGTACCACGATTAGTTTCTTTATGTATTGTATAATGTGTATTTATTGAGTTTCCTTCATATTTGGCTGCCATGCACACTTCTGCCAATAAATTATGTCTAGCATTATTACTATCATAGTTAGTTGTTTCTATAGTTTCCAAATTATGATGACATAGATGTAGACGTCGGTATGGAGCGCAAGCTCCTTTACCACCACTACGCATTTTTTCGTTAGTACACTGACCACCAAGTGTATTGGAAAAACGTTCTACATATATTCCACTTAACTCTTTGCACGGATACCTGTTACTGTAAGCCTTAATAAGTTCAGTATATTTACTTTCAAGTTGGCATGGATCAAGGCTGCTAACTCTTTCCCCACCAAAAATTGTTGTACTAGTTAAGAATCCTTTCAATTCACCTTTATATTTTTCAGCATCACTTTTCACTATTTCGTCGTGCACGTCTTTCCCAATCATATCCAAAAGATGCTTGGCATCCTGGGCATTTTTATACTTCTCCGCATCACTACTAGAAGCACCACCCCTATTTGTGGGCCCCATTTTTGTTTATCGTTCGTGACTAC
>S_L3_13_Contig1853
GTTTGACCATCTTTGCAATGTTTCAATGCTTCCAAAAAATTTGCAGCAGTTTTTTTTTTTTTAATTTCTTCACAACAAGTATTATCACCACCACCACTATAATTATCACCATTTGTTAATTTATCATATTCCCCTTGATATTTACATTTTTGTTTTTCAAATTCTACGAATTTTATATCTATCCATTTTCTGTATTTTCTACAGTGTTCATAACAACGCGGACAATATAAATCTGCCAACATTTTATTATGTTGATTATCTGGTTCTTCACAATTATGCCCATCACCCCCACAAAATTTGTCACCACCATCATCCTTTTTTCTACATGCTTTTTTCACGTTTTTCAACATCCGTTTCCGCGTACCACAAAAGTCGCTTCCCCACTCATGTAACCAACGAAAAAATGTAGGTATTTTCACAAATTGGGTGAGTTTCGGGTTGTTGAGGGTGGTTTTTTCACCACTAGCGCCGGGGGAGCCGGTTTTGTGGGTTTTGGTTTTGGCTTCGGTACCAGTATCTTCATCAAGTTCCACTTTATCGTACGTATAGTCGTGTTTGCCGTTTTGTTTGGGTTTGTTGTTGTTGTCCAACAGTTGTCCTTTCACTTTCGGATCCTGTTCTGGTGTTTGGCCACTCGCTGTGTTTGTGTCATAGGTTAAGGCACATACCATAGCATTCCATATATGTTCACCGTTTTGATCCCACCAGGAGGAGGGGGTTGTACCACTATGTGGACCAGGTGTGGCACTTTGTTCGCTTAACATTTCTTTTATTTTATCCGATATTTTTTTTGTGCTTTCACCCTCTGTATTACTAACAATAGTGTCTCCCACGATATCGCGGTCACCACCTATGCATATATCTCTATAATCACCTAAAGTATAAAACATTAATCTCAAGAAGGAGGGGGGGATTTCACCATTTTCTTCTAATTTCTTTTGGGGAGGCTGTTCCTCCTCTTCACCGAGGACGGCATTGAGAGCGGCGAGGTCAAGTCCTCTATTTTCTGCCTGTCGTTGTCGTTCCTCTTGTTTTTCTTTGTCTTTTATTTTTTTGTATCTATCCCATAAGAAAAAAGTTTCCACAGCAGCAGATTGGATAAAAGCGGTACGTAGTTTGTCACTAGGATCTTGTGCCGCAGGTTTGCCATCAATTTGTGACGGTGTGTCACTTAGTGGTGTCTGTACCTGACCACTAACTGGTGTCTTTTCGCCACCACTATTTTTCGCCCACTCTTCTAATTTCCCCACGTATAGTTTTCGCCTCCTGGGTGGCACACAAACACTACCATCACTTTTGCCAGTGGCACCGTCTTTACCACCAGTGGCTATTTTGTCACCACTTGGTATGCACTTCCAACTTGTGGGTGCGTTTTTGCCATATTTGGTTGAACAGGCTTCATTGAGGCTGTTCGATGTAGTAAATAGTGTTTCTACTATTTCACATGGCTTCACCTCGGGTGTTGCTGGTGGTCCCGAGTCCTTTGCCTTTTCCTTCACCTCATCTTTTGTTGTCGTTTCTTCCACCTTGGTTTCCTCCTCACCCTGCCCATCCTGGTCTTGTGGTTGCGACGACTCCTTTTCCTCCTCTTCTTCGTCTTCATCTTCTTCTTCGTCATCGTCGTCGTCGGGTGGTTGTGGTCTGCCAGGTGGTGCTTGTGTGGGAGTGCCAGAGCGGCCGGCACCAGCATCATGGGTTCCAGATGGTGATTGTGGGTCAGTGTCGGAGCGGGCGGGATCTCCAGGGCCACGATCTCCAGCGGAGGGTTTTGGTTTTGGTGCTTTTGGTTTTGGTGCTTTTGGTTTTGGACAGTCGTTGTCTTTGTGGGTTTGTAGGCATTTGGTGGCAATTTCTTCTTCGTAGTTGAGCCATTTATCCATTATAGTTTCTTTTTCATTGTCGGAGTCACCACCGGTACCAACACCCCCCAAAAAATTATAAACATCAATATTTGCTTCTTTCAACATTTTCTTAAGGTGTTGTTTTTCATCTGAATCCATACTATTTTCGGAACCTCCCTCGGAACTTTCATTCAAAAATTCATCTGCCAAAACACCTTCAAGAATAATATAATGTGGTAATTTTTCAGGTCCTTGCTCTCCAAAACCTTCTTGCTTGTAAAAATGGTCTTTTATTGGCTTCCATTCGGTTCTTTTTCGATTAACCCATTTTTTATAACATTCACAGTTTTTGTTACATGATCTTATACATTTTGCTGATTTTTCATTATTTATACAACTATTAAGTTGTGCTCTCCACTCTATAGATTCTTTTAACATTTGATCTACCCAACTATAAAAAAATGAATAATAGGACATAAATCTTTTATCCTTTTCAAAATCTTTCCATTCTCCTTGTATGCAATCATTAGTGTCATCACTTACATCACTATTATTATTATCCTCATAATGACATTGCCAATTTTTAATTTGATCACTGTTATTATCATTAGCATTATCACAAAATTTTTTATATTTATCTAGTATACCTGACTTTGTTTCTTCAGGGGTAAGTACTGGTATAGTGGTAGTATTTTCAGGAGGGTATGTCTTTTTTTGTTCTACTTTTACACATTCTGAATCTTCTTTTGGTGTCCATGGTGGACCTTTCGGTTGCACTCCACACCATGGACATGCTTGACAATATTTTGTATGAGAAAATGTTTTGTCAAGATGATCTTTAGTGAAATCAATACAACGTTCTTCTCCATCATCGTAAGGTTGTTTTTTGCATGTTGTTTCTTTACTTAATAATTCTAAAAATTCATTAACTTTTGGATAATGTTCTTGCAGTTTACTATAAAAATCACCTACATACAAATTATTAATTTTTCCATGTGTAGTTGTTATTGTTGTTCTTTTATCATCCTTTTTCTGTATTTCTTTATCATATTTTTGTTTTTGTTTGTCAAATTCTTTTCTTTGGTTATCTATCCAGGGCCCAAAGGGAATACATGTAACAGAACATTTATGACAATCTTCACCTTTAACAAGTTTCTTTTCTGCACTTATAGTTTCCTTGCAATCATATCCATTACGATCGCAATATTTATCTTCACCATTTTCTCCACGACAATATTTTTTAGCATCTTGCAATTTTTTTTTTCGCTTACGACAAAATTCTTCAGTCCATTCCTCGAACCACCTCAAATATTGAGGCACATAGTCCAATTTAGTGGGAGGATCCATGTTAGCACATTTGCACTTGTGCACAAAACAGTCTTTTCCTTCAGAATCTTTATTTCTAAAATATTTATCATCAACATTTGCTTTACATGTGATAGCTTTCCATACTTGTTGTCTATTAAGCGCCCACCAATATTCCCTTACCTGTTCTAGTGAAAGATCCTTAAGTTTTGTATTATTATCTTTAATGTTCTGAAACATTTTTTGTAATCTTTCTTCTAATTTTTTTTTCTCTTGACTAGGACCACCAAGGAAAAGATCTTTTCCTCGTATAATATCACCTATATCTGCAAAACTTCGTGCCAAAACGGTACATATTTTAGAATCAGAATTATTTATTCTATATCTATCATGATTAGGTGATATTGAGTCCCCTTCATATTTTGCTGCAAGACACACATCCACCAATAAATTATGTGTTGTTATATTCTTTGGTCTTATTAGTTCTAAATTTCTGTCGCATACATGTAATCGTCTATATGGAGCACATGCACCTATATTCTCAGTAGTACTATCTTTTATTCTATTATCGGTACATTGGCTTCGACTTTCATCATAAAATCTCAAGTCTGCTCTGCCTTCACATGGATATGTTACAGTACTGGTAACACTAGTATCAAATTGATAGTTAAGTAGGCATGGATCAGAATGTGCTCTATCATATCCTTCCTTTTTACGAAATTTCGCTTCTGCTAAATTTCCTTTCAAAACGTTTTGATATATCTTAGCATCTTCTTTTGCTTGTTTTTCTATAATCCCTCCAATGCTATCCAATAAATGTTTGGCACTTGTTTTATCAATATCTTCCCCACCACCCCCACTAGCACCATGACCTCCTGGAGCCATTCTTGCTTATTTGGAGACTACATTATGTCATACATACGTGGTAGGTGTTTGGTAGGGGTATGTATGTATATATGTATGTATGTTATGGGAGTATTGTGATATGGTAATAATGATATTGTTTTT
>NS_L7_44_Contig9569
ATCCCCATAATTTTTTTTGTTCTTCTTCACTTTCAACTATCTTTTTAGCTTTATTGACATCTTCAATAAAGGGTCCCTGTTGAAAAAAGCTTTGAACCCAATGTGGAATACTATATGTATATTCAGGATGTTCTTTATAATATTTTTTTATAATTTCCCATTCTTCTTCTTTTATTTTTAACCATTTTTCTACACAATCACATTTACCTTTACATCCTTCTATGCAGGAATTTACATTTTCTGTACATCTTGTAATTTTTCCTTTTGATTTGTTATAACCTTCTAGGAAGTCTCTTAACCAACGTTCAAACAATATTTTAAGTGGAATTTTTTTTTCAAAATATTTAGAGTCAACACTTGTATTTATTACACATTGATCTACTCCATCTCTTTTTTGGCATTCCCATTTTTGTTTTCTTAAATCTTTATATAGTCCGTATATTGTACATTCCTTCTTTAAGTTTTCGTCAGTATCCTTAGTCGCACCATCATTTAGCAGTAGAGAGATTTCAATTGATTTTCCTTTTGTGCTATTTTTCTCATTTTCAGTTTTAGGTGTACATAAACC
>NS_L8_65_Contig3340
GTAGATCTTATAAAAAATGGATAGACATAAAAAAAAAGGAATTTGATAAACAAAAAAGTGCGTATGAACAACAACAAAAAAAATGCAAAGAGGAAAGTGAGGGTGCTGCTCCTAATAATGGTGGTAATGGAGTTTGTGGAAAACTAGAAGAGAACGCTGCAAAGTTTTTAGAAAGGTTAAAAAGCGGACCATGTTCTAAAAATAATAGTGGAGAGGATAAAAAAGCAGACGATTACATAAGTTTTACAAATACAGAGCAAACGTTTGTACCTGCAGAAAATTGTAAACCATGTTCTTCATTTAAAATAAATTGTAAAAGTGGTAATTGCGGGAGTGGTCGTGGTACGGAAAACGAGTGCACAAATAATAAGATTACTGCAGAAAATATTAAAAATCCTACTGAAAATATAGATATGCTTGTGAGTGATAACAGTGGAAACGAATTTAATGGTTTAAAGGATTGTGAAGATGCTGGTATCTTTAAAGGTATTAGAAAAGATGAATGGAAATGTCGTAATGTATGTGGTTATGTTGTATGTAAAACGGAAAAAGTCGATGGCAAAGCAAATAGTGAAAAACAATTTATAACAATTAGAGCATTGCTTCATCGTTGGTTAGAATATTTTTTAGACGATTATAATAAAATTAAACATAGAATT
>S_L6_19_65324
AAAAAAAAAAAAAAGCAAAATGGAAAAGAAACAGAAACAGAAAGAGATCAATTAGAACAGAAATTGAAAGGAATTTTCAATAAAATACATGGAGAATTGATGCATGCAAAAGGACACTACGGAGGTGATGATAATTATTTTCAATTACGAGAAGATTGGTGGTATGCTAATAGAATAATGGTATGGATTGCTATGACGTGTGGTGCAGGAACTAGTGATAAATATTTTCGACAAACATGTAATGGAGGAACATCTTCGACTAATACACAATGTAGATGTACCACTCATGTTGTCCCCACATATTTTGACTACGTGCCGCAGTATCTTCGGTGGTTCGAGGAATGGGCAGAAGACTTTTGTAGGAAAAAAAAACACAAATTGAACGATGCGATACAAAAATGTCGTGAGGGAGATGATCAAAGTGGTGGGGAACGATATTGTGATTTCAATGGATATGATTGCAAAGGAACTTTTAGAGGAAGAAACATGTATCGTTGGGATCACAAATGTACTGGCTGTTTCCTTTCTTGCTCTCATTTTAGAACATGGATAGATAACCAAAAAGAACAATTTGACAAACAAAAAAAAATATATGATAAAGAAATGCAAACATATACAAATGGAACAGTTGATAGTGGGCGTAGGAGGCGAACACGGGATGCACGTAACGAAAATTATGATGGGTATGAAAAAAAATTTTATAATAAACTGAAAGATAGTGGTTATGAAAAGGTTGATGATTTTTTAAAATTATTAAATAATGAAACAACCTGCAAAGATCACCCTGAAGTTAAAGGAAAAACTTCTATTGATTTCAAAAATCATGAAAAAGATGACATATTTTCTCCAACAGAATATTGCCAAGCATGTCCATGGTGTGGAGTCAAAGGGGGAAATGGAAAATGGGAAAGGAAAAACAGTATGGAGGATTGTCCGCCTATAAACCTTTATAAGCCTAACAAGGACGCAAAAGGTACTACTATTAATTTCCTGTACAGTGGTGATGAGGAAAAGGAAATTGCAAAAAATCTAAAAGCGTTTTGCCTAACACAAAGTGGTAGTGTTGCTGGTGCTGGTGGTAAAAGTGGTAGTGGTGGTAAAAGTGGTAGTGGTGGTAAAAGTGGTAGTGGTGGTGGTAGTAAAAGTGATAGTCAGAAACTGTATCAATATTGGAAATGTTATGGAATTGACGAGCTGACTAAAGATTATAAACAAGGGGGTAAGGATGACGAGGTCTATGAGAAGGATGTACAAACTGGAGGCGGATTATGTATATTGCAAAAGACGAACGGCGAAGAAAAGGGGAACAAACAAAAGACATTCAATCCTTTTTTTTACTATTGGGTGGTACATATGTTAAAAGATTCCATACATTGGAGAACAAAAAAACTTGAGAGATGTTTAAAAAATGGTAACACAATAAAATGTGGAAACCAACAATGTAAGGATGATTGTGGTTGTTTTCAAAAATGGGTTGAACAAAAAGGAAAGGAATGGAAGGCAATAAAAGAACAATTTCGCAAGCAAAAAGATATTCCACAGTTATGGAATCATGATGCTGTTCTTCAAACTCTTTTGAAGAAAGATCTACTTTTGGAAATTATTCAGGATGTTCATGGAGATACAGATGACATAAAACGTATTGAGGAACTGTTGGATGATGATGAAACAGCACTAGCAGCTGCTATTGCTGGTGGTGACAAGGACAATACCACAATTGATAAAATACTACAACACGAATTAACAGACGCCAACAGATGCAAAAACTGCCCAAAACCAGAAGAAGATACAAGTGGAGCTCGTATTCTACAACCAAGCACACGTCCTCCTAGTGCTGGTGACGGTAGTGAAGCTGACGATGATGACGACGATTCCGACGACGATTCCGACGCCGAAAACGACAAAGTCGAGGAGGAGACGGATCCGACGGCGGAGGCGGAGACGGCAACCACAAAAGTCACAAAACAGGATGGGCCGGCACCTCCACCAGCACAAGAAGACGGGGTGAAGCCATGTGATATAGTAAAAGACCTATTTGAGAAACCACAAACCGATTTTACAGACGCCTGCAACCTCAAATATGGCGGAAACAACTCACGTTTAGGTTGGAAGTGTGTCACACCAAGTGGT
>NS_L7_29_31477
TGGAAAGCATTAACATGTGAAGCATACGGTACATATTTTCGACAAACATGTGGTAGTAATGCAAAAACTGCAACTCAGGCTAAAATTAACTGCCGCTGTAAGAAGGAAGACGGCAAAGATGACACCGACCAAGTCCCCACCTATTTTGACTACGTGCCGCAGTATCTTCGCTGGTTCGAGGAATGGGCAGAAGACTTTTGTAGGAAAAAAAAAAAATATGTTAATATATTTAAAACATATTGTCTTGATGAAGCAAAAGAAAAATATTGTAGCCGTAATGGCTGCGATTGCACAAAAACTGTTAGAGCACGAGGTAAGTTGCGTTATGGTAATAGATGCACTGACTGTTTGTATGCATGTCATCGTTATGAAAATTGGATAGATAACCAACGAAAACAATTTCTAAAACAAAGAGGAGAATACGAGAATGTAATAAATGGAACATCACGTAGTAGTAAGACAAGACGAGCTGCACGTGGTACAACTACTACTAAGTATGAAGGATATGAAAGTAAATTTTATAAAGAACTGAAAGAAAGTGGCTATGGAAACGTTGGTGAATTTTTAAAAAAATTAAGTAATGAAGAAGTATGCAAAAAAGTTAAAGATGGAGGAACAATTGATTTTGAAAACGTTAAAAGTAGTAGTGATGGTGATAGTGGTACTAATGATGCAAGTCAAGGAACCTTTTATCGTTCGGAATATTGCCAACCATGTCCTATTTGTGGAATGAAAAAGAAAGAAAATGGTGATAGTGGATGGGAAAAGAAAGATGATGATAAGTGCACGCGTATAAAACTTTATAAGCCTGCAATTGGCGCAGAACCTACTGAAATTAAAATCCTTAAAAGTGGTGAAAACCATGATGATATTGAAACAAAATTAAAAGCGTTTTGCGCTCAAACAAAAAATGGTAGTGATGGTGGTACGGGTGGTGGTGGTAGTAAAAGTGGTAGTCAGGAATTGTATGAAGAATGGAAATGTTATAAACATGACGAGGTACAGAAAGTTGAAAATGCACAGGAGGATGACGAAGACTATGACGACGATTTAAAAAATGCAGGCGGATTATGTATATTGCCAAACGAAAAATATAAAAGTGGAAAAAATTCTTCAAATGAACCTGAGCAATTCCAAAAGACATTCAATAATTTTTTTAATTTTTGGGTGGCACATATGTTAAAAGATTCCGTACATTGGAGAACAAAAAGACTTAAGAGTTGTATAAGTGATGGTAAGAAAGAATGTATAAAGAATTGTAATGGTAAATGCGATTGTTTTTTAAAATGGGTTGAACAAAAAAAAGAAAAGGAATGGAAGCCAATAAAAGAACATTTTGGCAAGCAAGAAGGTATTGTCCAAGAATATGATTTTATTAAAATTACTCACGATGATGTTCTTGACGGTGTTTTGAAATTACAATTTTTGAATGAAAATAACGAAGAAAAATCCGAAAATAGTCTGGATGCTCAGGAGGCAGAGGAACTAAAACACATTCGCGAAATGTTGGAAAAGGAAAATGCTCAACAAACAGCTGGTGCTGCCACCGGCACTGGAAAAAGAACTATAATGGATAAATTGCTCGAACAGGAATTAAACGATGCCAAAGAATGCCAATCAAAACACAACAACTGCACCCCCAAACCAGCGTCACCCGAAGGTGGCGCCCGCTCCCACTCCGAAACCAACGTCCAACCTGCCTCCACTGCCAACCCCACTGTTGGTGACGTCGACGCCCCCGAAGACGAAGACGACGACTCCGAATCCGAAGAGGACAACCTCGAGGAGGAGGAAGAGGAAAAGAAGGAGGAGGAAAACGACGACACAGAAGTCGCGGTGAACGGGAAGGGGGAAACGGCAACAACAACAACACAAAACGAAGTAAATCCATGTCAAATAGTAAAAACACTATTTGGTGACACCACAAAATTTTCCGACGCTTGTACCCTCAAATATGTTACTGGTAAAAACTACGGTTGGAGGTGTGTGGCACCAAGTGATACCACTAAAACAAGTGAAGGTGGAGAAAATGGTGGTGCTCTCCAACGTGCCCGACGTGGTGCCCCTAGTGGTGAAAGTGGTTCTAGTGATAGTAACCAGGGTTCCATATGTGTGCCACCCAGGAGGCGAAAACTATACATACAAAAAATACACGAGTGGGCAACTAACATGGAGGCGACACAAACAAGTGACCAAAAGACACAAAGTGACAAACTACGTACTGCGTTTATTGAGTCCGCTGCTGTGGAAACTTTTTTTTTGTGGCATAGATATAAAAAGGAAAACACCAAGAAACCACAAGGTGTTGATGGGTCAGCACTACTACAACTTCCCCAAGGTGCTGGTGATGATGACAAGGACCCCCCCGACAAACAATTAAAAAGTGGTACCATACCCCCCGATTTTTTGAGATTAATGTTTTATACATTAGGAGATTATAGAGATATATGTGTGGGTGTTAAAGAAGATGTGATTGAGGCGTTAGAAAAGAGTGTTGATAACAACAGAAGTGGTGAAAAAAGTAATAATATCACTATGAAAAAAATATCGAGTAAAATAGAAGAAATTCTCAAAAATGGTGACAAAAAACATGTCAAACAAACCACACCAAAAGACTGGTGGAACGATACCCTTGGACCTGCTGTTTGGAATGGAATGATATGTGCTCTAACATATGATACAAACAGTGGCGGAGAGGGCACAACAATAGAAAAGGTTAACGATGCGAAGGGCGGCAACCTTTTCGATAAACTCAAAGAGAAATACAGCGACTACAAAAATGTCAAACTCGAAGAAAAAAACAGTGGTCCCATGCCTGCCGGTGCCATGCCTACCACCCAAAACCCCCCATCCACTAGTGGTGACGACCCCCTCACCGACTTTATATCACGCCCCCCCTACTTCCGTTACCTTGAAGAATGGGGAGAAACATTTTGTCGACAAAGGACACGTATGTTGGAACAACTTCATAAAGATTGTCGTGGGGAAAATAATGTTGATAAAACATGTAGTGGGGATGGTTTCGACTGTGACGAAATGCCTCCAAAAAAGGAAGATATTTTTAAGGATTTCGATTGTTCGACGTGTGCCAAATCTTGTAGATCTTACAAAAAATGGATAAAAAAAAAAGGAAAAGAATATGAGAAACAAAAAGAAGAATATAGTAAACAAAAAGAAAAATGCCAAACGCAAAGTGAGACTGCTAAAGAATTTTGTGGAACAGAAGGAAAGTGCGATACAGCTGCAAAATTTTTAGAAAAGTTAGGACCATGTAAACCTAATAATGGAGGTAGTGAGATAACTTTTGATGATAGCGGTGATACATTTAAACATACAAATCTTTGTGCTCCATGTTCTAAATTTAAAGTTGAATGTAATGGAAATGGTAAATGCACCAGTGGTGGTGGTATAAATGATAAGTGCCATGGAAAAACAGCTATTACTAAAGAAGATATTGAACAAATGAAAGAAAATATACAACTAGTAGATATGTATGTGAGTGATGACAGTACAAAGCAATTTGCAGGTGATTTAAACGAGGCTTGTGGAAGTGCAGGTATATTTACAGGTATTAGAAAAGATGAATGGAAATGCCGTAATGTATGTGGTGTAGATATATGCACTCTGGAAAAAAAAGATACGAATGGGAAAGAAAGTGATGAACATATCATAGTCAAAGAATTACTTAAACGATGGTTAGAATATTTTTTTGAAGATTATAATAGAATTCAAAAAAAATTAAAGGCATGTACGAAAAGTGATCAAGGATCCACATGTATAAAAGGTTGTGTAGATAAATGGATAGAAAAGAAAACGACAGAATGGCAAAAAATAAACGATAAGTACCTTGACCAATATACAAAACTAAATCATGATGGTAATAATTTAACTAGTTTTTTGGAGACCTTGATACCTCGAATGGATCTTGTAAATGATAAAGGAAAGATTACAAAATTAAGTCAGTTCGATACTTCTTGTGGATGTAGTGCCGATGCGAGCGCACAAAAAAATAGTAATCAAGATACTATAGAATGTTTGCTTAATAAACTTACAGAAAAGATAAAAACTGCAACTTGTCAATCCAAACATAGTGTCGAAACCCAAAACACAGCACAGTGTGAAAATTCCCTCCCCGTTGAAGATGAAGACGATACACTACACGATGAAATAGAGGTGAAGGCGCCGAAAATTTGTGAAAATGTGTTAAAAACAAAAACACCTGAAGAGAAAGAAGGCGGTTGTAAAGCAGCAGAAAATAGTGAAGAAACGGCACCACCAGCACCTAGTGACCCAGCGGGACCTGCTCCATCAATACCGGCAGCACCACCACCTAGTGGGGAATCAACAGCAACAACTAGTGATGAAACCAACCAAAACCCCCCGGCACCGGACCCTCCACCCACCCCTGCGGATAAACCTTTCGACCCAACTATATTACAAACAACCATTCCTTTTGGAGTTGCGTTAGCATTAGGATCCATTGCTTTTTTATTTTT
>NS_L7_27_31479
TTGTTGTCATTGTGCGTTTCTTTGCATGTTTCGGCAATTTTTTTTTCATGCTTTAACAATATTTTTATTGCTTCCTCTGAATGTTCAATATCTTTTATTTCTTTCGATCCTTGAATGTTGTTCAATGCGTTCATCAATTCGTTCGATTCCTCTTGATCTCCATAAGCTTCTTTAATTTTCTCCTTAAAAAAAAAATTCAAAATTAATTGAAGAGTCATATAACGTTGGTCTTCTTTAATATTTCCTTGCTGATAAAAATGGTGTTTAATATTCCCCCATTCTTCTTCTTTTCGTTCAACCCATTTTTTATAACATTCACATGGACTTTTACACCATTTCATACATGCCGTTTTATCAACCTTTTTTATACACTTATTAAGTTGTGTTCTCCACTTTATAGAATCATTTAACATTCGTGAAACCCAAAGCCAAAAAAATGAAAAATAGGGCATAATTCTCCTATCTTGTGTATCTTTTTTCTTATCTTGTGTATCTTTTTTCTTATCTTGTGTATCTTTTTTCTTATCTTGTAGTACACAATAATCCTTATCACCACCAGCTTCAAATTCACTTTTTTTTTCATAATGACATTTCCAAATATCGTAATTAATTTCTATATTACCTCTACAGAAATCTTTTAATTCTTCTAGGATATTTTGATTTCCTTTATTAGGGGGAAGTATTGATATACCAGTAGTATCATCATCGCTAAACGATATTTCGTTTGTTCCGCATGAGTTAATATTGTTAGGTGTCCATTTTCCATTTTCCCAATGGACTCCGCACCAGGGGCAAGGTTCGCAAATTTCTGTATGAGAAAATGTTTCGTCAACATTTTTATTACTAAACTCAACAAAAGTTTTTTTTCCATCTCCTACGTCAGGGTGATTTTTACATTCTTTTTCTTTATTTAATAATGTTAAAAACAAATCGACAGTTCCATATTGCTTTTCCAGTTCACGATAAAATTCTTCTGCATACATATTATTAATAGTTCCATGTGATGTTTTTTTTGTAGGTTCTCTTTCTGTTATTTCATTTTTATATTTTTTTTTTTGTTTTAAAAATTCTAATTCCTGATTGTCTATCCAGTGTACGAAAGGATCACATGCAACCAAACAGTCGTTACATTCGTGTACATAATCGAATTTTTTTTTTCCTCTAACAGTTGTTTTACAATTGCATCCGTTTAGACTACAATATTTATATTCACCATTTTCATCCTTACCACGACATTGTTCTTTAGCATTTTCTAATTTATGTTTTCGTTTACGACAAAAATCTTCGGCCCATTCCTCGAACCAGCGAAGATACTGCGGCACATAATCGAAATATGTGG
>NS_L1_80_Contig35823
TGATATGGTAAAAAAATATAAAAAGTTTTGTAATGGTAATGGTGGAAATGGTGCAACTGGTGCAACTCCTACTGTAAATGGTGGTGCACCAGGTGGAAAAGGTGGAAATGGTGCATCTGGTAAAAACGGTAATCAAATTGAAACATGGAAATGTTATTATTATAAAAAAAATGAAAAGGATGGTGGCAAGGAAATTAATTTTTGTGTACTACAAGATGAGAAAGCAAGGACATCAGAAGAAAAAAGTATGCACTATAATGCTTTTTTTCGTAAGTGGGTTTATGATATGTTAATTGATTCTATTAAATGGAGAGACGAACTTGGGAGTTGTATAAATAAAGATAATGGCAACACATGTATAAGAGGGTGTAATAGCAAATGTGATTGTTTTGCAAAATGGGTTAAACAAAAACAACAAGAATGGGAGGATATAAAAAAACATTTTGACACGCAAGTTGATATTAAAGAGCAAACAAAAGTGGATCCTGGCGTAACTCTTGCAGCTCTTTTGGAGGAAGACGAACTTCTGAAAATTATTGAGGGTACTTATGGGAATACAGAGGAAACAAAACACATTAAGCAACTGTTGGAAGAGGGAAAAAAAAAAAAGCAAGGAACAGCTAGTACCGATAGTCAAAATAATACCACAATTGATAAATTACTACAACACGAAGAAGGAATTGCCAACAAATGCAAAAACTGTGAACCAAGAAAATTCAAAAATCCATGTAGTGGCGACAAAACTGGTGACCAACGATACGAAGCGGTGGCGCAGACGGTAGCCAAAATATTACAGCAGAAGGCACAAAAACAATTGCATGGTAATGGTAGTAGAAATGCGTTGAGAAGTGATGCATCACAAGGTCACTATAATGGTAGAAATAGTGGAAATGACCTGGAAGAAAATATTTGCAACATTGACCAAACATATTCCAATGCTGAAAGTAATAAATCAAATAATCCATGTGATGGAAAAGGGGATCGGTTTAAAATAGAAGAGGTATGGAAAGATGCAGGAGAGAACGGTACACAAATTGGTGTCTATTTACCTCCACGAAGAAGACATATATGTACATCAAATGTGGAACATTTACTTCCTCCTAAAGGCGGACGATTTAAAGATGTTCCAAATAATAAAGCTAGCGACTCATTCTTGGGTGATGTATTGATCGCAGCGAAAAAAGAAGGAGAAGACATAAAAACTAAACTTACTAAAAATGGTAATAGTTCTTCAATTTGTCGTACGATGAAATATAGTTTTGCAGATATTGGGGATATTATTCGAGGAAAAGATCTCTGGTATCATACTGATCAGACGCAATTACAAAAGGATTTGGTAACAATATTTGGTCATATCCATAGCTCACTTAATGGCAAAGGCAAATATGACGGTGACGCCAAACATACGCAATTACGAGAAGACTGGTGGGAAGCTAATAGAGACCAAGTTTGGGACGCAATGATATGTGAAACACCTAGTGGAAAAAACCCATGTAGTGGTACTGATGTCCCACTTGAGGATTACATCCCACAAAGATTAAGGTGGATGACTGAATGGGCCGAATGGTTCTGCAAAGATCAATCACGGCTGTATGGGGAGTTGTTGAGGGACTGTGGTAGTTGTACGACTGGAAAATGTAATAATGATAAGTGTGAGAAGTGCACACAAGCTTGTGCTCAATATAAAACGAAAATAGATACATGGAAACAACAATGGGAACAAATATCAGGTAAATACCTAACGTCATACTGGCAAGCAAAAAGTGGTTCTACTGGTATGGCTTTTTTTGATGGTACCTATCCCGACTATCAACAAGTGGTACATTTCTTCGAAGAATTACAAAAAGCAAATAAAACCACTGGCACCTCACGCTCTAAACGCTCAATCGATGGTACTACTACCGACCCAACCACCCCCTATGAAACCGCCGCCGGCTACATCCACCAAGAACTACCATATACGCAATGCGAGGAACAAAAACATTTCTGTACTAGTGACAAAGAAAACAAGGATAAATATGCCTTTAGAGATAAACCAAATGACCACGATGATGAGTGTAATTGCGACAAGAAGACGGCATCTTCACCAGAAGAGTTAGGACGAAGAGAACGTAATGAAGACGAACAATCACC
>S_L7_42_Contig6245
TATCTTTTCCACGACAATTTTTTATAGCATTTTCTAATTTATGTTTTCTTTTTGTACAAAAGTCTTCTGCCCATTCCTCGAACCAGCGAAGATACTGTGGCACATAATCGAAATATGTGGGAACATCTGTGTTAGCGCATTGGCAGTTATCTTGAGTTCTATGTTGTCCATTACATGTTTGTCGAAAATAATTATTACCACTCACAACGTGGCATGTGATAGCTTTCCATACTTCTTTTCTATTAGCTTCCCACCAATCTTCTCGTAATTTAAAAAATTCTGGATCCTCTTTGTAGCGAGCTTCTAGCTCCTCCGCATTCTTCCCATTCGTCGTCACTTCCTTATGTATTTTCGCGAAAATTTCTTTCAAATTCTCCTGTAATTGTTTTTTTTGTGCTCTATCTCTTTCATTATAACCTATAAAAAGATCTTTTCCTCTGATAATATCTCCTATATCTGCAAAACTGCGTGCCAATACCGTACATAATTGAGAATTAGTATCAGGATATTTTTCTCGATATTTATCATGATAACCTTTTAATAATTCTCCTTCATGTTTGGCTGCAAGACACACTTCTAACAATAAATTATGTTTATTATTGATTTTTTCAGATTTCATGTGTGATAAATGTTGATCACATAGAAATAATCTCCTTAAGGGAGCACATGCTCCAGCATTATTTTTTATATCATTACCCTTTATTTTAGTATCAGTACATTGACCTCCATATTTATCAGAAAATCGCACTTCGCCCCTATCTTTACAAGGATACTCTTTACTAAAACCATCGGTAACATTAGTATGATATCGATACTTAAGTTCGGATGCTTTTGAAGGTGTTGTGCCTTCATAATTTCTATCATTTGGATATGTTGCTCTTGACAAATCTCCATGCAATTCACTAAAATATTTTTTAGCAGCATCATGCACTTTTTCTTTGTACACCTTTTCTCCAATTTTATCCAAAAGATCCTTAGCATCCTTGATATCACTATAGTCAATTGTTGTTTCGGCAGAGCCACGCGGCTTGGGCGCCATTTTTGCTAACTCCACCACTACATGATGTCATACATACAATATGTGGAATACATGGTCAGTGTAGTTTACCAGT
>NS_L1_95_Contig8042
GAGCACGAAAGGAAACATCCAGCACATTTGTAATCCCAAAGATACTTGTTTATTCCTCTAAAAGTTCCTTTGCAATCATATCCATTACCACTACAATATCGTTCCTTACCATCTTGATCTTCTCCCTTACGACAATTTGTTATAGCATTTTCTAATTTATGTTTTCGTTTACGACAGAAATCTTCGGCCCATTCCTCGAACCATCTCAAATATTGAGGCACATAATCGAAATAGGTTGGGGGATCGGTATTTGGATTGTCGGCCTTTGGCTGGTCGTCGCCACACCGGCAGTAACCTTTAGTTCGTTTTCCTCCATTGCACGTTGTTCGAAAGTATGCATTACCATGGTCAGCACTGCACGTGATAGCTTTCCACACGGTGTGCCGATTCGCAGTCCACCAATCTTCTCTTAATTGAAAATAATCTTTAGTATCACTGTAATGAGTTTCTGCATCCTTCAATTCTTCATATATTTTCTTGAAAATTTCTTTCAATTCCTTTTCTAATTGATCTCTTTCTGTTTTTGTTTCATTTTTCTTTCTATTGCCACGATACAGATCTTTTCCACGAATAATATCTCCTATATCTGCGAAACTTCGTGCCAACATAGTACACATTGTAAAAGTATAACCAGAAGAAGCATATTGTGCTTGATATTTTGGATAATCTCGTGTTATTGATTGTCCTTCATGTTTGGCTGCAAGACACACATCTAATAATAAATTATGTTTAGCATTACTACTATAATTATTGATTTTTTGAAAATTTTTGTTACATAGAGATAATCGTCTATATGGAGCACATGCTCCACTATTATTACCATCTTTACCTTTACTACGAACATTACCTTCTATTTTCTTATCATCACATTCAGCGCCACTTTCTTTAGAAAAACGATGTTCTTTTCCTTTTCCGCACGGATGACCGCGAGCAGTAACACCACCACTACCACTACCACTACCACTAATAAGTTTAGTATATTCATTTTCAAGGTTGCATGGATTAAGGCTGCTAGCTAATTCCCCACCAGAAAATGTTGCATTAGTTAAAGAACCTTTCAAATCACTCCCACCACGTCCTGCAGCTTCCTTTTTCACTTGCTCATGCACTTGTTGCCCTATCCTATCAAACATATGTTTGGCACTTGCATCCTTCGTACCGCCATCACCACCACATGTGGCTGCCATTTTAACACCACCACTACATTATGTCATGCATACGTGGTACGTGGTTTACATGGTAAGTGTGGGCGGTGGTGGTGGCGTATTGCGTATGTTATGGGAGTATAGTGATA
>NS_L1_95_Contig8043
TATGAAAAAAAATTTTATGAAAAATTTAAAGGTAAGTGTGGAACCGTTAATAAATTTTTACAATTATTAAATAATGAAACAACATGCACAAAAAAAGGTGACATAGAAGAAGGAGGAAATATCGATTTCAAAAACGTTAAAAGAAGTAGTGCTACTGGTGATGATAGTAATAAAACATTTTATCGTACAACATATTGCGAAGCATGTCCATGGTGCGGGGTCAAACGTAAAGGTGGAAAATTGGAAGCTAAAAAGGATGATGATTGTGAACCAGGTAATGTCTATACGAATTATAAAGAAACCAAGATACCAATACTTACCGGTGATACAAGAAAAAGTGATATGGTAGAAAAATATAAAAAGTTTTGTAATAGTGCAACTGGTGCAACTGGTGCACCTGTTGCTGCCCCTGATACTGCTGCTAGTGGTGAAAATGGTAAAAAGGGTGCATCTGGTAAAAACGGTGATAATATAACGGAAACATGGGAATGCTATTATAAAGAGAAAAATAATAAGGATGGCAAGGAGGCCATTAATTTTTGTGTACTACAAGATGACAAAGCAGGGACATCAAAAAAAAAAAAATACAGTATGTCCTATAATGCATTTTTTTGGGATTGGGTATATCGTATGTTACACGATTCTTTAGATTGGAGAAACGAACTTAAAAGTTGTATAGATAATGCCAAATCAGGACAATGTGAAAACAAATGTAATAGCAAATGTGAATGTTTTGAAAAATGGGTGAATGTAAAGAAAACCGAATGGACGAACATAAAAGACCATTTTCTGAAGCAAGACGATATTGAACAACAAACAGGATGTAATCCTATCGTAACTCTTGCAGCTCTTTTGGACATAGAGTTACTTTTAAAAAGTATTAAAGATACTCATGCGGATGCAGATGACATAGAACGTATTGGGAACATGTTGAAAGAAACAGGTGCTGCTAGTGGTGATCTTGCTGCTCTTGCTGCTCTTGGTGGTCAGTGTACTAAAGGTGCCAACGTCAAACATAATACTAAAATTGATAAATTTCTCCAAGAGGAAGAACGATTTGCCGAAAAATGCAAAAAAGACTGCCCAAAACCACCCAAAGGTGCCGCCCGCTCCCTAAAACCACGAGCTGACGAACCACCACCACCTGTTGACTCCTCAGAAGACGAAGAAGACGAAGAGGAAGAAGATGAAACACCACCAGAACGTGATAATCCATGTGCTAATCCTAGTGGTAGTACATACCCCGTACTTGCGAAGAAGGTGGCGCAAAAATTACAGCAGGAGGCACAAACACAATTGATTAATCATCGTAGTAAAAGTAGTTTGAAAGGTGATGCATCA
>NS_L1_95_Contig8047
TTTGCAGTATTTGGAATAAATTTCCAACAGATGATTTGGTTTTTTTCTTTAAAAAAAAATAAGTGAATGCAGCAAAACCAATACCAATACTCCACATGATGGTAGAAGACATGAGGGCGGGTTTCAGGAGGGGGTGTTCCGACAAATCTTTGGCGCGAGGTCGTCGTGGTGGGGGTTGTGGTGTTGCCGGGGGTTCGGGTGCTGGTGCAGGGGCTTTTTCCTGTGGGGGTTCGGGTTCTGGTTGAGGTTCTGCTTCTTCAGCTGGGACACTAGGTCCAGGTGTGCCACTCTCATCTTCTAGAGGTTCTTCGGATTCTTTTTCCACTTTTTCTTTTTCTTTACCAGGATCGACTGCTTCACAAGTCTCTTCTGCTTCCGGTTCTGTTGGTTGTGTTTTCATATCTCCACAAATTTTGGGGTATGCCACTGTATTTTCTTCTTCAAGGGGTTCCTCATCGTCAAGGGGGGTGGAAACACACGGTGTTTCTGGGTTTTCGCCACTAGCTTGGGATGTACACTCACCAATTTTTGTTTGAAGATCTTTAATCATACAATCTATAATATCCTTTTTGTTAATATCTTCCTTTTCTGATGGATTATAGCCATTACATTTAAGTGAATCCTTGAATTTATCTAAATTATTACAAGGTTTCATAATTTTGTTAAGTTCAGTTAGAGATTGCAATTGCTCCAAAAGCTGTTTAACCGAAGATTTCATGTCATTGCCATCACCCTCTTGCTGTTTTCGATTATTAAAATGTGTTCTTATTTGATCCCACTTCTCTTTCTTTTGATCTACCCATGTTTTCACACATGCACAATTTTTTTTAGATTGTTCATCACTACATGTATTTTCTCTTTTTTTTGTACATTGTTCGATTATTTTTCTTTTTTTCAATATATAATAACCTTCTATAAAATCTTGTAACCAATATATTAGCAATACTTTAAATGTAGTATAGGGATTGAGGTCTATATTTGCGTCAAAATTAGTAAGCTTACACACATCCATCTTTTGATCATTAAATTTACATTTCCAGTTTTGCACTCTTATACCTTTAAATAAACGTGATGTTTTAAATGAATTTTTTGAATTTCTGAAATACTCTTCAATAAACGGTGCCCTATGATCAATCATTTGGACATCAATAGTAGTACTGTTTTCAGCGTTTCCAATGAAAAATTTTTCCCATGTATTCCCATTTCTGTTATTTGGTGTACATGGATCATTAGCACCACCTCTACGACTTCCAATAACATTACAAGTAACTTTATTGGGAGGACATGTTTTACAATACGTTGAACGAGAAAATGTCTTTTCAGGTTTATCAAAATCTATTTTATTATTTTCTTTTTCCTCATTACCTTTTTCCTTATCACCTTCAGCATTTTTGCAATGTTTCAATGCTGCCAAAAAATCTGCAGCAGACGAATGATTTTTTATTTCTGTACAACAATTATTATCACCACC
>NS_L1_95_Contig8044
ATTTTATCAAATATTGTTTGTAAATGTTTTTGTAGTGTTAGTGCATCACGATTTCCTTCCCATAAATCTCTTCCTCTTATAATATCCCCAATATCTGCAAAACTATATTTCATTGCTCGACATATAGTTTCCTTGTCATCTTGGCCACTTAGACTCTTATATTTGGTTTTTATGTAATCTGCCTCATACTTTGCTGCTAGCAATACCTCTCCCAAAAAGGAATGAGTGCATTTACCACTTTCAACTTGTCCAAATTGTCCGCCTCTGGCTTTAAGTAAATATTCCAAATTTGATGTACACATATGTTGACGTCTTCGAGGCAAGAACACGTCATCTTTGGAACTTACTTTTCCCCCACTATCCCATTTATCTAATATTTTAAATCTTCCTGGATTTTTACCTGTACATGGTTCACTGTTATTACGACTATCATTGGTATGATTTTTTGTTATTTTACATATATCGCCATTCAACGTGTTTCCTTGACCTCCACGTTTATATGTTCCTAGAGATGCATCAGCCCTCAATTCACTCTCACCACTCTTACCTTCAGCACCCTTACCCTTATTAACCTTACTTTCATCAACACTACGACTTACCATTTCCTTGTGTGCCTCCTCGTGCATTTCTTTCGCCACGTCTCTCACACTCGTGAAGTTACTACTACCACTTTTGTCGTCTCCAACAGTAACACACGGATTTGGAGTAGAAGGAGTTGTTGTTGGTGGTGGTTTCGTATTTTTTTCACAATTACAAGCATCCTTATACAATGGAGGAGTCTCCACAAAAGTGTATTTCTCACCATTACCGTTCTTACAAAACTCCGTGAGTGTGTTACATTGCATATGTGTCCCCATCTCCTGATGTATATATCCTTCAGCAGTACTATACACAGTGGGTGTTGTATCATCAGTGGAAGTTTTATCATCAGTGAGTGTTGTATTAACAGTGGCAACTTGTTTAAGAGGTGCGCTAACATTCATAGAACCATGAATAGAAGGAGGAGGACCAACTTTTCCACCATTTTTTATATATAAATTGTACAAAAAGTCAACCACGTGTTTGACTTCCTTCTGTACTTCAGCATTATAATACCCAGGACCGCCATTACCAGCATAAATTTCTGCGTCTTTGTATAATATTTGGTATATAGCTGATACTGTTTTCCATTGTTTTTCCCATTTTTCTATTTCCTTCTTATATGCATCACATGCTGCTTTGCACTTTTCACATACACTCTCACCTTTCCAACAACTTGCATCCTTATCCATACACTTCTGACAACCATCCTTCAACTCCTTATACGCCTTTTTCTGTACCTTACAATACCATTCTGCCCATTCCGTCATCCAACGTAACCTTTG
>NS_L1_95_Contig8048
TTGTTATGAACAATGTAGAAAATATAGAAAATGGATAGATATAAAATTCGAAGAATTTAAGGAACAACAAAACAAATATGGAAACGAACTTCAAAAACTAAATGGTAATTCTAATGGTGGTGGTGATAATTGTTGTAAAGAAATACAAAAACATTCTACTACTGCAGATTTTTTGGCAGCATTGAAACATTGCAAAGATGATCAAACTGATGGGGAAAAAGATGAGGATTATGACAAAAATAAAATAGATTTTGGGAAACCTCTCCAAACCTTTTCTCGTTCAACGTATTGTAAAACGTGTCCTTCTTATGTAGTTAAGTGTAATAGACGTGGACGTGGTAAAAATGTTGAATGTACACCAGTTAACGGAAAAGTAGAGACGTGGAAAAGTGTTTTTAATGAAATGAGTGCAAACAGTACTGCGAATATTACTGTAGAAATGATTGATCGTAGGGGACCGTTTATTAAAAATTATTTAGATGAATCAGGATATTCAAGAAAATCACAAAAATCAGGAGATTCATTGTTTAAACTTTCACAATTATTTAAAGGTGTAAGAAAACAAGAATGGGAATGTAGATTTAATAAGGAAGAAAATAAGGAAGTGTGTAACCTTACTAATTATGTGGAAAATATAGACCTCAATCAACATACTACATTTAAAGTATTGCTAATATATTGGTTAGAAGATTTTTTATATGGTTATTATTTATTGAAAAAAAAAAAAATAATAGAACAATGTAAAGAAAATGGAGGAAATAAATGTAGTGAAGAATTTAAAAAACATTGTGTATGTGTGAAAGAATGGGTAGAAAAGAAAAAGGAAGAATGGCGAAAAATAAAAGATAATTTTAATGATCGAGAACAAAAGGATGGTGATAATATTATGTCTAAAGTTAAAAATTTTTTGGAGGAATTGATACCTCGAATGGATCTTGTAAATGGTAAAGGAAAAATTAATGAGTTAAAAGAGTTCCTGAAGTCCTATGAATGTAAATGCGCTGATAACTCAAAAAGTGATAAAGATAACGATCTTGTTAAATGTTTGATTGAAAAGCTTGAAACCAAAATAAAAACTTGTGAAGAGAAACACCCCCAAACTAGTGCTGATCAAGGAAAGTGTCAAAACCCCATGACCCCCCCGGATGATGAGGACTTACTCCTTGAAGAAGAAGAAAATACAGTGGAAGCACCAAAAATTTGTGATGATGTGTTAAAAACACAACAACAACCAGAGGAAACAGGAGAGACTTGTGAAGAATCCCCTCGTCAACCCGACGTTAAAAAGGAAGAAGAAGAAAAAAAGGAGGAAAAAGATAAAAAAGATGAAGGAGAATCAGCTGGTGGCCCAGCGGGATCATCAGCAGGTGGTGAGGAAACCGAAACCAATTTCCCAGAACCCCCATCACAACCAACCCCACCATACCTATCACACCCCGCTGTTATACCCGCCCTGGTGACCTCCACCCTCGCCTGGAGCGTTGGCATCGGTTTTGCTG
>S_L7_42_Contig6248
TATCTTTTCCACGACAATTTTTTATAGCATTTTCTAATTTATGTTTTCTTTTTGTACAAAAATCTTCCGCCCATTCCTCGAACCAGCGAAGATACTGCGGGACGTAGTCAAAATATGTGGGAACAACATGAGTGGTACATCGGCATTTGTCTTTAGCCTGAGTTGCATTATTTCCACTACCACATTTTGGTCGAAAATATTGATAACCCGCAGCGCCGCATGTTATCGCGTACCATACTTGTTGTCTATTAGCGTTCCACCAATCTTCTCGTAATTTATAATAATTTTTAGTTCCTTTATCATCTTTTTTGTAGTGAGTTTGTACATCATGTGTCAATTTGTCATGTATTTTCCCGAAAATTGTTTTCAACTTACTTTCTAATTGATCTCTTCCTCTACCACCGAGATACAGATCTTTTCCTCGTATAATATCTCCTATATCTGCAAAACTTCGTGCTAACATAGTACATATATGGGTTTTGAAATCGGGATTATCTGCATGATATTGTGCTTGATATTTTGGATAATGTGTATTTATTGAGTTTCCTTCATGTAGAGCTGCAAGACATACATCCGCCAACAATGTATCTTTATTAATGTATTTATTAATTTTGATATTTTCTAAATTTCTAACGCATAAATTTAATCGTCTAAATGGAGCACATGCACCTGCACTCTTAACTTCTTTACCTGTACTACCTACATTACCTTCAATTTTACTATCATCACATTCAGCGCCACTTACTTCAGAAAAACGCTTTTCTGTTCCAGTTCTACATGGATAACTTCTACCGTTAGTAGCATTAGTGTGATATATATGATCAAGTTGGCATGGATTTCCTTGGGTTTGTTGTTTCTTTGGTTTTTCCTCAAATGTTGCTTCTGACAAACGTCCGTGCAATTCATTAAAATATTTTTCAGCACCACCCTTTTTCACTTGCTCATGCACTATTTTCCCTATCCTATCAAACATATTTTTGGCATCTTTATCTTCCTCAACACTCCCACCATGACCACCACCGCTACCTCCTCCCGACGACATTTTAACACCACCATTACATTATGTCATGTCATACATATATTTGTGGGGTTTTGCATGGTTCGTTTGGGGAGTGGTGGTGGCGTATTGCGTATGTTAT
>S_L7_16_Contig3211
ATCAGGAATTTCTTTTACTTTGTCCATACAAGAACATGAACCGAACAAGCAGTTTTCTTTCAAATATTGAGAAGCATTCTTGTTAGAATAATTTTCATATCCTGGTTTACTCTTGCTTTTATCATCCTTAAATTTCTGTTCTTGATTAGTGTATTCATTTTCTTTATCTGTAAGATATTTTTTATATGCTTCACAGGCTTCATGACAATTAGCACGTTTATTATGTTTTTCACAACCATCATAATCATCATTACATTTCTTTTCCACCTTTTCTTCCTTTTTCTGCCGTTCTGTACAAAATTCATCGCCCCATTCAGTGAACCAACGTAAAAATTGTGGTCTTTGTGCAAATGTGGAGACGTTAGTATTACCACCACTAAATTTGACGTTGTTGTAAGTGTTGTTGTTTTGGGGATCCATAAGTTTATTGCGCACATCATTATCCATTTTTTTTGTTTCGGTATTATAACTTAGCGCACATAACATTCCATGCCATATAAGGGGACCATTTTCATTCCACCAGTGTTCAGCCGTAATTTGTGTACCACCATTTTTTCCACTATTTGTGAAAACCTTTTTTATATTACTTTTTACTTTATGAACATCGGTGCCTATATCTTTATCTAAACATAAATCCCTATAATCTCCAAATGTGTAGAACATTTGACGTTTAAAAGTTTCAGGTATTTTTCCACTATTTAATTCATCATCTGCTTTATGATTTTTAATTTTATAATGTTTCCATAAAAAATATGTTTCTATTGCAG
>NS_L8_51_Contig6144
CTAAAGAATCGTGTAACATATGATAAACCCACTTCCAAAAAAATGAATTATAGTGCATACTGTTTTCGTTCTTTTTATCTGTATCTTGCTTTTGTTGTACACAAAAATTAATGGCTCCATTGCCATCCTTCTTATTTTCATTTTCATCATAATAACATTTCCATGTTTCTATTTGATCACCCTTTTTACCATTTTCACCACCATTTGCAGCAGGTGGAGTAGCAGGGGCAGCAGCAGGTGCACCGTTTTTACCATTTACACTATCACAAAACCTTTTATATTTTCGTACCATATCACCTTCTGTTTTATCAGCGGTAAGTATTTCTATAGTGGTAGTATCGTCTTCATTGTACTTCTTTGTTACTTCATTTTCACAGTCTTTAACATCCTTAGCTTCCCATTTTTCTCCTTTTCCTTTTTGAGATCCACACCAATGACATGCTTGACAATATTCTGTATGAGAAAATGTTTTTAAATAATGTTTTAGGGTGAAATCAGCTGCATCTGCTTTTTGATTTCCTACTGTAGGTGGATCTTTACATATTCCTTCGTTACTTAATTTTTCTAAAAATTTATCATCGTCAACATATCCATTACTTTCTAGTATTTTATAAAATTTTTTTTCATACCCATTATCATAACTACTACTACTA
>NS_L7_19_Contig5075
ATAATTGATTTGTTGATCGATGAAGAAGAACAAGACGCCAAAAAATGCAAAAACTGTGAACCACCACAACAACCACCAACAGCACCCGAAGGTGACGTCCGCTCCGAAACCCACGAGGAAAACGTCACCAACCCCACTGCCGCCTCTGTTGAACCCGTTGACTCCGACTCCTCAGACGAAGAAGAAGAGGAGGAAGATGAAGACAACGTCGACGACAACGTCGACGTCGCGGAGGAACTGCCACCGGAAGAGCCAAAGAAAGACGAAATATGTGAAAACGGAAGTGTAAATTGTAATAAGCATGAAGCATATAGTACTAGTAAATGTAAAACTAAAACCAATTTGATAGGGTTGGAAGCGCACAATCATAGAGCAGGACGCTTTTACCCCAATGTGTATATTTCTCCTAGAGCACATCAATTGTATCTTGAACCATTAAAAGATTTAAAAGAAAATAATACAGATAAAAATGAACTTATTAAAGCATTCACAAAATGTGCCTATAATGAAGGAAAATGTTTATACGAG
>NS_L6_18_49749
AATTTCCAACAGATGATTTGGTTTTTTTCTTTAGATAAAAATATGTGAACGCAGCAAAACCAATTCCAACGCTCCAGGCGAGGGTGGAGGTCATCAGGGCGGTTTTAAGGGGGGGTAAAGGTGGTGGAGGAGGGGGTAGAGGTGCTGGTGTCACGGGTTTGGCTTCCTCTGGGGATTCAGGTCGAGGTGGACGTTCCTCTGGTGCTGGTGCTGGTGCTGGTCCCGCTCGATCTGGCAAACTAGGTTTCGGTGTGTCACTATCTGTTCCTTTATTTTTTTCTTCCTCTTTTTCTTCTTTGGGTTCTTCACAAGTCTCTTCTGTTTGATCTTCCGGTTGTTGTGCTGGACATATATTTGGTTGTGTTACTGGGTTTTCTTCTTCCTCTTCAAGGGGATCATCGTCTTCAAAGCGATGGGGGGTTTTATCACAATGTGAGAGGGTATCACACGCAGTTTCGTTTTGGTTTTGACACTTTTTTGCTTCTTTTTCAAGCTTTTCAATCAAACATACAACCACATCTCTTCTTTCAACATCTTTTTTTTCTGAGTTCTCAGCGCCATTAAGACCACACGACTTCTCGAACTCTTCTAAAGTTGGACAAGGTTTTATAGCTTTTTTAACATCAGTTTGGGGTTGAAAGGCATTCAAAATATTTGAAACGAAAGTTTTGATGTCTCTGTCACCGTTTTCATTTTTGTCTAGGTAATGTTTTTTTATTTTTTGCCATTCATTCTTTTTTTTCTCTATCCATTTTTGTACACAATTACATTTTTTATTACATCCATTTATACATGTGGATGCATTTCCATTTTCTATACATGGCTTTAATTTTGTTCTAATTTTATTATAATCTTGTACAAAATATTCTAGCCATCGTTTAAATAATGCTCTAATAAATATAATTTGTTTTTCACCATTTGCTTTCCCCTCAAATGTTTCCCCATTAACATTTTTCGGTTTACATACATTATAACCACATACCGTACCACATTTCCATTCATCTTTTCTAATACCTTTAAAAATATGTGCTTCTATACATTCGTCTAAACCATTAAATTCGTTTCCAC
>NS_L1_95_Contig2826
AGTATGGAAAGCTATTACATGTTCAGCACCAGGTGATGTTAATTATTTTAGAAAAGGTTTAGATGGAAAAATAATTTTTTCAGATAATGGACACTGTGGCCGTAATGAAAGAAACGTTCCTACCAATTTAGATTATGTTCCTCAATTTTTGCGCTGGTTCAATGAATGGGCAGAAGAGTTTTGTAGGATAAGAAAAATTAAATTAGAAAATGTTAAAAAAGCGTGTCGTGATGAATCATCAAAATTATATTGTAGTCATAATGGATATGACTGTACGCAAACTATTCGAAATAAAGATATTTGCATAAGGGAAAGTAAGTGTACTGACTGTTCGACTAAATGCAAACTTTATGAAATTTGGTTAGGCAATCAACGAGAAGCATTTCGTAAACAAAAAGAAATGTATAAAAAGGAAATAAATGAAAAAAATACGTCACGCGATAGTACAAATAATAATATTAATAATAAATATTATAAAGATTTTTATGACAAACTTAAGCATGAGAATTATAAAACAGTGGACGAATTTATAAATTTATTAAATGAAGGAATGTATTGTAAAAACCAGAAACCAGAAGAGGAGGATATTGATTTTACTAAAACTGGAGATAAAGGGATATTTTATCGCTCAGAATATTGCCAAGTGTGTCCCTATTGTGGACTCGATTGTGGTGGTAAAACATGCACAGCTAAACAAGAAATATATCCGGATTGTGTATATAATGGAGCCTATGAACCTCCTAATGGTGCAGAAACTACTGAAATTACTGTCCTCTATAGTGCTGATCAAGAAGGTGATATTTCTAACAAATTAAGTGAATTTTGTAATGGCAAAAATAATAAAACTGGTAAAAACTATCAAAAATGGCAATGCTATTATGTAAGTTCTGAGAATAATGGATGTAAAATGGAAAAAAAGAATGGAAACAATACGTCCGAGGAAAAAATAACAAAATTTCATAATTTTTTTGAAATGTGGGTTACATATTTATTAACGGAAACTATAACGTGGAAAGATAAGCTTAAAACGTGTATGAATAATACTAAAACCGCGGATTGTATTCATG
>NS_L7_32_41034
TAATGACACGCAAAAGATCAATAGTAGATTTGGTTTTTTTCTTTAGATAAAAATAAGTGAATGTAGCAAAACCAATGCCAATACTCCACATGATGGTAGAAGACATGAGGGCGGGTTTCAGGAGGGGGTGGTCCAAGAGTTGTGTGGGGGTTCGTGGTTTACGTGGTCGTTGTGTTTTTTTCGGTGTTGTTGGTCCCGGGGTTGATGGAGGCGCCGCAGGGGCCGGTGCCGGGGGGGGTTGGTCGCTTTGGTCATCACCTGCTGCTTCCGGTTCTTTCGGTATTGTTGTTGGTGCTGGTTCACAACCGCCTTCTTTCTCTTCAGGTGGTTCATCCACTTTCGGACAAAATGATGGTTGTTGTTTTCCAACTGTATTTTCTTCTTCTTCAAGGGTTAAGTCTTCATCATCAGGGGGGGTGTATTCTTTACACTGTGCTTGGTTTTCAACACTATGTTTGGATTGACAAGCTGTTGTTTTTCGTTGAAGTTTATTAAGCATACAATCTATAATATTCTTTTCATCACCTTCTTGTTCTGAGTTATCAGTGCAATTACATCCAAGTGACTTCTCTAACTTCTGTAAACTGCTATGCTCTCCTTTATCAGTTACAACAGGAATTTGAGGTATCAAGTCCTCCAAAAACGTTTTCACTGCAAAAGAATCAGCTGAATCAGTATTTTCATATTGTTGAAGGTAACGTTTTTTTATTTTTCCCCATTCTGTCCTTTTCAATTCTAACCATTTCTTTACACATCCACATTTATCTTTACATCCTTTAAAACATTTCTGTTCTTCTTCATTTCCATTTTCTATACATGGCTTTAATTTTTTTCTAATTTTATTATAATCGTCAAAAAAATGTTCTAACCATCGTTTAAACAATGTTCTAATTAATATAATATCTTTTTTACCATCTTTTCGCCCATTATCGCTTTTCAGACCACATACATCTAAACCACATACCTTACCACATGTCCACACATCTTTTCTAATACCTTCAAAGATACCTTTATCTTTACATTCATTTAAACCATTTTGAAATCCATTTCCACTTTTACTGTCATCACTCACAAGCATTTCTATTTTTCCATTAGCATCTGTCTTTTCTTCAATATCTGTTGCATCAATAGGCTTTTTACCATCGCACTTCCCTTTTGTATCAGCTCTACAATTACCATTTTGACAATTTATTTTAAATTCAGAACATGGTTTACAATTATCTGCATCTTTAAATGTATCATCTGGTTTCTTAAAATCTAATTTATCCCTTCCTTTTTTACTCTCCTCACTATCATTTTTACATGGTCCGAATTTTAACCTTTCTAAAAATTCAGCAGCGTCATCTTTTAGTGTTCCACAAAATCCATTACCATGGTTATTACGTTCAGCACCATTGCTTTCGTCTTCGTATTTTTTTTTTTGTCCACCATATGCATTTTCTTGTTCAGTAAATTCGTATTTTTTTCTTTCTATCCACCTTTTATACCATCTGCAATGTCTGGCACACGTCGAACAATCGAAAGTCTTAATATTTGTTTCCTTATTTTTAACGATTTGAGTACAGTAAAAACCATCACCATCACATTTGTATTTATCTTCTTCTACCTTACAATCGTCTTTAATCTTCCCCAACATCTCTGTTCGTTTTTTACAAAAATTTTGACCCCATTCTTCAAGGTAAC
>NS_L7_19_Contig9623
AATATAATAATCTAGAAAAAAAATTTAAAGAATTATATGACAAGGCAAATAGCAATGAAAATTATGACGAATTTTCTAGAAATGGGAAACCCTCACACAGAAACCATTATGAAGATGAAAACCTGATTCAGTTCTTACAAAAAGTAAAATCTGAATGTAACAAACCCAACAATGTTGATAAATATATTATGTATACAAGTGATTGTAGAACAGTTAAATTTTCTAATACTATCGATACAAATGTTAAAAAACCTATTGTGGATGTTACTGATAATACTATTAATGGTCCTAGTACTACCCTTACAGCTGGTACTGAAACAAATATTAATTATGCACTAAGAGAATATGCTTTTGAAATACCCCCAGAAGGATATGACAAGGCTTGTAAATGTATAGGCCCTGAACCATTAGATCGTTGCCCTGATAATGATACTACTAGTAATTACTGTAACGGTTTTGTTAGTGTTTCTGAATGTACAACAAAAAAATATAAGGATGATCTTGATTATTGGAATAATGCAAATGTGAAATTTAAGACAGGAATAAATTACGGTGTGTTAGTTCCTCCAAGAAGAAGGCGTATATGTCTTAC
>NS_L7_17_Contig2767
CGGCACCCCACCTGGAACCACACCACCTGTTGAACCCGTCCCTGTTGGTGACGAAGACGACGACGAAGACGACGAAGAAGAAGACGACGAAGAGGAAGAGGAAGAGGTGTGTGAAATGGTGGACACACTTATAGGGGAAAATGATGGAAAACAGCCAATAGAAAATTGTAACCAAAAAGTTTACGAAGAATGGGATTGCAAAAAAAATATTGACAACAGTCATACTGGAGCATGTATGCCTCCAAGAAGACAAAAATTATGTTTATATTATATAGCACATGAGAGTCAAACAGAAAAAATAAAAAAACAAGATCATTTAAGAGACGCATTTATAAGATGTGCAGCAGCAGAAACTTTTCTTTCATGGCAATATTATAAAAGTAAAAATAGTGCTGACGCAGAAAAATTACAAAGTGGAGAGATCCCTCCAGAATTTTTGCGATCCATGTACTTTACATATGGAGATTATAGAGATTTATGTTTGGACACAGACATTTCGAAAAAGCAGGGGCCGGTCAATGATGCAAAAAAC
>NS_L1_80_Contig35625
ACTCCACATGATGGTAGAAGACATGAGGGCGGGTATAACAGCGGGGTGGTCCAATACATGATGGGTTTTGATTCGAGGTTTTGGGGGGTTCTCTTTTTTGTCTTTTGCTGGAGGCGCCTCAGGGGCCGGTGCCGGCGCTTCTTCTTCGGGTTTGAGAACGGGGGTTTCTTCGGGTTTGACAACGGGGGTTTGTTCGGGGTTGGAGCCTTCACCACTATCTGCTGCTGGTTTTTTCGGTTCTGTTGCTCGCTCTGCTGCTTTACAAGCGTCTTCATCCACTGGTTCTGGTGGTGCTGGTGGTTTTGGACAAATTTTCGGCGCTTTCACTTGGTTTTCATTTTCTTCAAGGGGTTCATCGTCGTCTTCAACGGGGGCGGATTTTTCATCACAATTTGGAGGGGATTCGCCACTAGCTTGGTGTTTCTGTTCACACTTTTCTGCTTCTTTTTCAAGCTTTTCAATCAAACATACAACCACATCTCTTCTTTCAACATCTTTTTTTTCTGAGCTCTCAGCGGTATTAAGACCACAGGACTTCTTGAACTTATCTAAACCATCACAAGGTTTTATAGCGTTTTTAAATTCAGTTCGATGTTGCAAGTCCTCCAAACAACTTCTAACGTTAAAATATTCATCTGAATTGTCATTTTTATATTGTTCAAGGAAACGCTTTTTTATGTTATCCCATTCTGTCGTTTTCTTCTTTAACCATTCTCTAACACAATTACATTTATC
>NS_L1_80_Contig35626
CTTCGGCCCATTCCTCGAACCAGCGAAGAAACTGTGGCACGTAGTCAAAATATGTGGGGACAATACTTACGTTGCCACCTGCCTTGATGGCCTTGCCATCACTTGTCTTGGGACATCGGCATTTATTAGGAGTCTTACTCGGAATTTTTGTATTACCACATGTTCCTCGAAAATATTGAGCATAATCTGGTGCACCGCATGTGATAGCTTCCCATACTGTTTCTCGATTCGCCGTCCACCAATCTTCTCGTAATTGATAATAATTTGTAGTATCACTGTAGTGAGTTCGTGCATCCTTCAAATTTCCATGTATTTTCCCGAAAATATCTTTCAACTTCTTGTCTAATTTTTCTCTTTGTTTGTTTTCTTTCTTATTACCACTATATAGATCTTTGCCGCGTACGATATCACCTATATCTGCAAAACTTCGTGCCAACTCAGTACACATTGTAGAACCAGAAGAAGGATATTGTACTTCATATTGCTCATGATAACCTTTTA
>NS_L6_20_Contig13069
CAAATTTGATCACAATTATGTTCTTGACGGTGTTTTGAAAGAAGAATTTTATAAAGATAATTCGGAAAATAATTCCGAAGAAAAATCCAAAAATAGTCTGGATGAAGAGGAGGCAGAGGAACTAAAACACCTTCAGAAAATATTGAAACAGGATGAACAAAATACTCAACAAACAGCTGATGGTTCCCCCGTCGCTGAACAAAAAAATATAATGGACAAATTGATCGAACATGAAGAAAAGGACGCCAACAGATGCAAAAACTGTGAACAACCACAACAACCCGCCGAGGAAGGTGCCGCCCGCTCTTTACCACCCGACAGCCCACCACATGCTGATAGTGGCGACGTCGAAGACGAAGACGAAGACCATGAACTCTCCGAAGACGTCCCCGAGGAAACCGCAGAAGACACAGAGACCACGGAGGATCCGCCGGAGGACGCCAAGTTGGAGCCGGCAAAGGAGTCGGAACCACTGGCACCACAGGAACCACCAACAACAACACCAGCACCAGTAGTAGACGTTTGCAACATAGTGGAAACACTATTTACTAGTGGCGACACTGCTCTACAGGATGCATGTAAACAAAAGTACCAATATGGTAAGGAAAAATTCCCCAATTGGAAGTGCATAAGTGACAGTACCACTAAACCAGGTGCCGATAGTGGTAAACCCACTGGCAAAAGTGGTGACACCACCGGTGGTAGTATTTGTGTGCCACCCAGGAGGCGAAAACTATATATCGATAAAATAAAGAAGTGGGCGGAGGAAAACAGCG
>NS_L6_24_Contig8829
AAAAAAATAAGTGGTAGTATTGATAATGAAGGTGCATGTGCTCCATATAGAAGGTTACATTTATGCGTTAGAAATTTAGAAAATATCAATCGTTATGATAAAATTAATAATCATACATTATTGGCAGAGGTGTGTCTTGCTGCCCTACATGAAGGGGCGCAAATATCAGCTGATCATGGAAAACATCAACTGACTAATGAGGGTTCTCAAATATGTACCGAGTTGGCACGAAGTTTTGCAGATATAGGTGATATTATAAGAGGAAAAGATCTGTATCGTGGTAATAATGGAAAGGATAAATTAGAAAAAAATTTAAAAAGAATTTTCCAACAAATACATAAGGAAGTGACGAGGACGTCGACGAGAGGGAAGAATGGGCAGAAGTCGGCAAAAGACCACTACAAAGATGACGGTCCAGATTATTATAAATTAAGAGAAGATTGGTGGAATAATAATAGAAAAATGGTATGGAAAGCATTAACATGTGATGCACCAAAAGAATCTAAATATTTTATAAAAACAGCGTGTGCAGGAACAAGTCAGACTGATGGTCAATGCCGATGTAGCACTCGTGTTGTTCCCACATATTTTGACTATGTGCCGCAGTATCTTCGCTGGTTCGAGGAATGGGCCGAAGACTTTTGTACAAAAAGAAAACATAAATTAGAAAATGCTATAAAAAATTGTCGTGGAGAAAATAATGAAAAATATTGTGATCTTAATGGATACAATTGTGAAGAAAGAGCTAAAGGAAAAAACAAGTACAAGCATGAACAAGCATGTATTAAGTGTTCTAGTGTATGTATTCCTTTTGGACCCTGGATAGATAACCAAAGAAAAGAATTTGACAAACAAAAAGAAAAATATGAATATGAAATAAATGGAAGTAATGAAAAAACAAAGAAGGATACAAAACGTGGTCCTATTAATAATTTATATGTACAACAATTCTATGAACAACTGAAAAAGAACTATCAAGATGTCGAAAAGTTTTTAGAAAAATTAAATGAACAACAAATATGTAAAGATGAACCTAAAGTAGGACAGGAAACAGCAGATGCAGCGGATTTCACTAAAGTTAAAACTGAAAAAACCTTTGATCATACAACATATTGCCAAGCATGTCCGTGGTGCGGGGCGGAAAAGGATAAAAAAGGAAAATGGATAGCTAAAAATGTTCAAGACTGTAATAATAAAGAAATAGTAAGGTTTAATGATGAAGATACTACTGATATATCAATACTTTTCACTGATAGAGGAAAGACAAAAATTCTAGAAAAATTAGGAGGTTTCTGCAGAAATGGCGAAAAAATAAAAAAAGATGATTGGAAATGTTATTATGAAGAAAAGGATAAAAGTGATAAATGCATACTACAAAATGACAAAAAAGATAAAGAAGATCAGAAAATTGTGTCATTTAACTCACTTTTTTGGCATTGGATTACAGAAATGTTCGAGGATTCTATAAAATGGAGGAAAGAACATGAAAATTGTATAAATAATAAAGAAGCAACTAATTGTATACGGGGTTGTAAAAAGCCTTGTGATTGTTTTAAAAAATGGGTTGAACAAAAAGAACAGGAATGGAAACAATTAGAAAAACACTATGAAAAAGAAGATTTTGGTAAAGGTTTGGAAATAGAATGGACTCCTTATGATGTCCTTGAATTGAATTTGCAAATCTATTATTTGCCAATGATTCAAGAAGCTCATCCAAAAGAAAAACTCGTAAAAGAAATGCAAAATATAATTGATGCTAATAAAACAAAACTAACAAAACTAACAAAACTTACACAAGATGATAATTCAATAACCAAGTTCTTACAGCAGGAAGAACAAAAAGCCCAAAACTGCGTAGAAAAAAATCCAGAACAAAACTGCAAACCAAAAGAACGAAAGCCACCACCAGCACCCTCCGCTGGAGAAAGTCCTGGTGGTCGCTCACTAGACAACCCACTACCACCACATGCTGGTGACGACCAAGGTGACGTCCTCTCCGACGAAGAAGAAGAGGAGGACGAGGAAACGCCGGCGGAAGGCACGCACGGGAAGGGGGCCACAGGAGACACGGTGGTAACACCAAAAGAGGGACCACCGGCATCACAAGAACCGACATTACCACCACAACCAAAAGACAATGTCGAAGTTTGTAGTATAGTGGACAAAGCACTTAAGGGCGACTTGAATGCCGCATGCAACCAAAAATATAGTGGAATCCAATCACGTTTAGGTTGGAAGTGCATACCAACTAGTGGTGACAACAACACACGTGGTGAATCCGCCCCATCTAGTGACAAAAATGGTGCCATATGTGTGCCACCCAGGAGGCGAAAACTATACGTAACACCACTAACGAGATTGGCAGGTGGTGACGGTAACACACAGCCAGTTAGTAGTGGCACCACGCCGTCGCCGTCCAACTTACGCGCCGGCGACTTGCGCAATGCGTTCATCCAATCTGCTGCAATAGAGACGTTTTTTTTATGGGATAGATATAAGAAAATAAAAGACAAAGAGGATAAAGAAAAACGACAAGGAGAAAGTCCATTATTAGTACCACTACTCGGCACAGGTGGTACCCCTGGAGATAGTGGTGAACAAACTCCCGAACAACAATTACAAAGTGGTAAGATACCCCCCGATTTTTTGAGACAAATGTTTTATACATTAGGAGATTATAGGGATATATTATTTAGTGGTAGTAAAGACGAGAAAAGTAGTACCTACAACGACATAATTAATGGTGATAATGTAATTAAGGAAAGAGAACAGAACATAAAAGATGCTATATATAAGTATTTTAATAGTGGTAACAAAGAACATAGTGTCACAACCCCTCAAGCCTTGTGGGAAACATTCGCCCCCCAAATCTGGAATGGAATGATATGTGCCTTAACCTATGAAGAGAAGACAAGTGGTAGTGATGGCAGTGGCAAAACCACAACTATTAGCCAGGATGGTACTCTGAAAGAGAAACTTTTGGAAAAAGGCAATCCTATCACCAAATACAAATACGACATAGTCAAACTCGAAGATGAAAGTGGCGAAAAACGACCAAACTCCTCATCCTCTAGTGGTGAAAACACCCCCCTCACCGACTTTATATCACGCCCCCCCTATTTCCGATACCTTGAAGAATGGGGTCAAAATTTTTGTAAAGAGAGGAAAAGTATGTTGAAAGATGTGAAGGATAATTGTACGAAAGATGGTAAGCATGGTAATAAAGATTGTGATGGCGATGGTTTCGATTGTACTGAAATAGGAACAAATAAGAAAAGTATTTTTAAAACGTTCAATTGTCCCAGTTGTGCCACATCTTGTAGTTTTTATAAAAAGTGGATACAAAGAAAAAAAGACGAGTTTCTTAAACAAAAAAACGCATATGATGGACAAAAACAAAACTGCAAAAAGGAAAATGATAGTGCTCAAAAGAATAATGATGGTAACGGATTTTGTGTAACACGAGGAACGTGCGATACAGCTGGAGACTTTTTAAATAGGTTAAAAAGTGGACCATGTAAAAGTGAGAATGGAAAGGATCATGAAGAGGATGAAATAAATTTTAGTCAACCAGATGTAACATTTAGACCTGCAACAAATTGTAAACCATGTTCTTTAATAGGAGTTAAATGTAATAATGGTGATTGCGGGAGTTCTGCTAAAGGAAATACGTGCAATGGAGAAACGATTACTGAACAGGATATTAAAACAATGAACGATCGTAAAGATGTTGTTATGCTTGTGAGTGATAACAGTGCAACGGGATTTGCAGGTGGTTTAGAGAATGATTGTAAAAATGCAGATATTTTTAAGGGTGTTAGAGAAGATAAATGGAAATGTGGTAAATTTTGTGATGTAGATGTATGTGTTCTGGAAAATTTTAATAACGATATACATGATAAAAAAAATGTATTAATTAGAACGTTGTTTAAACGATGGTTACAATATTTTTTACAAGATTATATTAAAATTAATGCCAAATTTTCACATTGTATAAATAATAGTGACGAAAACAAATGTAAATATGATTGTCCAAATAAATGTAAATGTGTTGGACAATGGGTAGAAAAAAAAAAAAAAGAATGGGATATAGTAAAAAAACGTTACCTTGAACAATATGAAAATGAATATGCGGATGATTACAAAGTGGAAAGTTTTTTGGAGGACTTGATACCTCGAATGGATCTTACAAATGGTAAGGAAAAGATTCAAGAATTAAATAAGTTCCTTAGGTCATATGAATGTAATGGCACTGATTCCTCCCAAAAGGACGTTGTTCTATGTTTAATTGATAATCTTGACACAAAAATAAAAAAGTGTCCATCCTCAACTAGTGTTAAAACCTCCCCACCTTGTGTTGAAATCCCCCCCCTTGACGAAGAACCTCCCCTTGACGACGACACAACCGATATCGAAAAACCTTCATTTTGTCCCGATGATACATCCATATTACCTCCACCACCACCCGGACCACCAGCAACTATTGCGGACACCAAATCCGAAACTAAACCCCTGGCACCTCCCCCTGCGGCCCCTCCATCAGCCCCAGCAGAACTACCAGAAGAAAAAAAAACACCAACAAAACAACCAAAAAAACGTGAAGCGAAATCCCAAAATCCGTGGGAACATCCCATTGTCATACCATCCCTTGCAACTTCTACATTAATGTGGACTGTTGGAATTGGATTTGCTACATTCACTTATTTTTATCTAAAGAAAAAAACCAAATCTACTATTGATCTTTTGCGTGTTATTGATATACCCAAAAGTGATTATGATATACCGACAAAACTTTCACCCAATAGATA
>NS_L6_20_Contig13065
TAAACAATTGCAGGTACCATGGCAATTATTTATTTTTGTAATTAAGTAGTCATGAGCATGTACTGCCTTATGTATGTCACTTTTAGTAGAAGGATAATCCTTATATTTATCTGTGTCTTTATCCTTTTTGAACTTTTCTCTTTGCTTTTCATATTGAGTTTTCCACTGTTTAATAAATGCTTGATATTCTTTACAAGCTTTTTCACAGTTGGATTTCTTGCTCGAATCATCTCCAAAACACTCATATCCCATACACCCCTTCTCCAACTCCTTGATCTTTACACCACGTGTTCTACAAAAATCTTCTCCCCATTCCGTCATCCATCGTAAAAATTGAGGTCTAGATGCAAAGTCTTCCAGATCAGGTTTTAGTTTGCCGTATTGGTAGATTCCATTTTCAGTAAGTTTTTCGCGTTTCTCTTTATCAATATGATGCGATAGACCGCATAACATCCCTTTCCAAATATCTGGACCATTTGTTTCCCACCAGGTTTCACGTGATAGACCACTAGAAGTTGTGCCACCCTCGTTTGAGAAAATTCCATCAATATTATTTTTCATAGTAAGCACATCATTCACAGACTTTCCTATATCCTTTCCCATGAACAAATCTTTAAAATCACCATATGTATAGAACATTTGACGTTTGAAATCGTCGGGAATTGTTACAATTTCTAATTTTTGCTGGGGATCAATTGTGTCGCCTGCGGTTAATCCTTTTTTTTTTTCTTCTTCTTTATCTTCTTTATATTTTTTCCATAACCAATAA
>S_L3_13_Contig7242
TAGTATAAGGTATATATCTATTGGGTGAAAGTTTTGTCGGTATATCATAATCACCTTTGGGTATATTAATAACACTGAAAAGGTCCACAGGTAATTTAGTTTTTTTCTTTAGATAAAAATAAGTGAATGCAGCAAATCCAATGCCAACGCTCCAGGCGAGGGTGGAGGTCACCAGGGGGGGTATTGGTGGTGATGGAAGTTCCTCTGGTGCCGGTGCTTCTTCTTCGGGTTTGAGAACGGGGGTTTCTTCGGGGTTGCTGGTTTGGTCGGTTTGTTCCTCACTTTCTGTTGCTGGTGGTCCGGGTGGTGGTGGAGGTAATATGGATGTATCATCGGGACAAAATGAAGGTTTTTCGATATCGGTTGTGTCGGTATCGTCGTCAATGGGGTTGATTTCTTCTTCCACAAGGGGATCAAGGGTTTTGTCACTAGGGGAGGGGAGGTTATCACAATGTGATTGTGTTTCGCCAAGTTCCGTATTAGTATTATGAATTTTGTCTTTAAGTTCAACAAGTAAAAGAGATACCATATCTTTTTTTCTTTGTTTATTCTGGGGATCACATTTATCATAAATATTGCAATCCTCATATTCTACCTTTTCTTTTAAATCGTCATAATTATTTATCCATTTCTTTATATTACTTTCATTTCTTTCAAAATAATTTTTTACCTTAAAAGCCATATTGTATGCATCATTATATTTTCGTATATTAAAATGCTTTTTTATATCATTCCATTCTTTTTCCTTTTTTTCTCTCCATTTCCTCACACATTCGCATTTGTTTGTAGATCCTTGTATAACAGAATTTTCATCTTTTGTGCATATCTCAATCCTTTTTTTCAATATATAATAACTTTCTATGAAATCTTCTAACCAATATACTAGAAATACTTTAAATGTAGTATATTTATTAAGGTCTACTTTGTCACTAAAGTTATCTAGTTTACATATATCCATATCATCATCTTTTTTATATCTACATTCCCATTGTTGATCTCTTACACTTTTAAAAAGATATGAATCCTTGAACAATGAATTTCCTGATTCTTCTAATATTTTTGAATAATTTTTAATAAACGGTCCCCTACGATCAATCATTTCTACATTAATAGTAGTCTTTCCATCTTTATCTATTGTATCAAAAACCTCTTTCCACGTTTTCCCATTTCCGTTAAAGTTAACCTCACATGGATCTTTACTACCACTTCTTCTACTACCACCATTACAATTAACTTTATTGGAAGGACACGTTTCACAATACGTTGAACGAGAAAAGGTTTGATGATTGTTATTAAAATCTATTTTATTATCTTTATACTCCTTATCCGTATCATCCTTACCATCTTTGCAATGTTTCAATTCTTTCAAAAATTCTGCAGCGGACGAATGTTTTTTTATTTGTTCACAAAAATTTTTATTATCATCATCACCATTAGTGGAAGGTGTGATTACTTTTCCATGTTCCCCTTTATATTTTTTTTCTTGCTTATGATATTCATCGAATTTTATATCTATCCATTTTCTATATTTTTTACATTGTTCATAACAACGTGGACAATCTAAATCATCAAACATATTATTATAGCTACGCTTTTCTTCAGTACAAATATGTCCATCCCCACTACAAAATGTGTCATTATCACTAGAATTTTTTCTACATCCTTTTCTCACCTCCTCCAATCTTTTTTTCCTCTCTTTACAAAATGTTTCTCCCCATTCTTCAAGGTAACGGAAGTAGGGGGGGCGTAACACGAAATCTTTTAACGTGGGGGGTTGGGAGTTGGGGGCGTTGTTGGGTTGGGCACCACTATTTTCATCTTTAAGTGTGACGGTGTTGTAGTTGTATTTGATGGGCTCTTTGGAGGTGCCGTCTTTGAAAAGTGCATTTTTCACAGTGGTATCCACTTCTGGTTTGTCACTACCACTTGTCTTGTCTTTATATGTTAGAGCATATATCATTCCATTCCAGATGGAAGGGGCGTGAAGTTTCCACCAGGTTTGTTGGGGGGTTGTGCCACTATTTTGGGTGACATGTTTTCCATTAGGAGGTTGGGAATCAGCATTTTTTAAAACACGTTCTATAGCATCTTTTATGTTCTTTTCTCTTTTATGCAATTCTTTATCACCTTTAAGTATGTCGTTGTAGGTACTACTTTTCTCGTCTTTACTACCACTAAATAGGATGTCTCTGTAGTCACCTAATGTATAAAACATTAATCTCAAAAAATCGGGGGGTATATTACCACGTTGTAGGTTGGCCGGGTTGGAGGGGTCACTATCATCACTGACTGAACCGTGTAGTTGTGATAGTGGTAGTAGTTGTGCTCCAACACCACTTTGTGTCTTCGTATTTTCCGCTTTATACTTATGCCATAAGAAAAAAGTTTCCACCGCGGCCGACTCCACGAAGGCACGACGGAGAGATGCCTCGGGCGTCTCTTTCGTCGTTGCTGTAGTGGATGCACCAGGGTTGCCATCACTTTGTGACGTGGGTTGACCAGTAGTACCTTCTGACGTGGATGGACCATTACTAGAACCTTCGGTACCACCGTTTCTCGTGGATTGAACACTTTGTTCACTACTACCTTCTACCTGTGTCCCATCCGTGTTCTGTTTAGTGGCCCAATCTACTATCTTTTTTATATATAGTTTTCGCCTCCTGGGTGGCACACAAATACTACCACTACTAGTGGTGGTACTATCACGTGTGGTTTCGGCACCACTAGTGGTGTCACCATTTGGTTTAGTTGGTATACATTTCCAATTGGGGAAATTTTCTTTTCCACCTGGACCGTATTTGAGGGAACAGGCGTCAGTAAGACTGGTTTTAAGTGCTTCTTCCACCGTTTTGCACACATTCACTGACGTATCTGTTGCTGGTGGTGACGGTACCTTCCCGTCCGTGACTTCCGCCTCCGACGCCGCCTTGTCGTCGTCGCCTTCGTCTGCTGAGTCCTCTTCTTCTTCTTCTTCTTCTTCTTCCTCCTCTTCGTCGTCTTCCTCAGAACGTTGATTTATTATGGCGCGACCGGCACCACCATCTCCGGCGGGTGATGTTTTTTGTTTTTTTTGTTCTTCGCATTGTTCTTGAGTTTGTTTGCATGTTTGTGCGTCTGTTAATTCGTGTTGTAGTAATTTATCAATTATACTATTCTTTTTAGTGACGATATTACCACCAGCTGCTGCTTCTTCGTCATTCAACATTTTCCGAATACGTTCTATGTCCTTTGCATCCGCATGAGTATCTTTAATACTTTCCAAAAGTAAATCTTTCTCCAAAAGTAATTCAAGAACAACATCAGCAGAATACATTATTCCGCTTAACATGTCATTTGCGCTAATTTCTCCTTTATTCTTAAAATCTTTTTGCTTTTTAAAATGGTCTTTTATTTCCTTCCATTCGGTTTTTTTTTTAACAACCCATTTTTCAAAACAACCACATTTTTTGTTACATCCACTTATACATGTGTTGCCATTTTCTTTATTTATACAATTACCAAGTTGTTTTCTCCACTCTACAGAATCGTGTAACATATCATAAACCCACTTCCAAAAAAAAGCATTATAGTGCATACTGTTTTTTTTTGATGTAACTGTTTCATTATTTTGTAGTACACAAAAATTAATGTCATCGTTGTTTCCCTTGTCATCATTATTTTCATTTTTTTTTTTATAATAGCATTCCCATGTTTCCGTTATATTATCACCCTTTTTACCTTTTCCACCACTAGCAGCAGTAGCAAGGGCAGCAACAGGTGCACCATTTCCACCATTACCATTACAAAATTTATTATATTTTTGTACCATATCACTTTTTGTTTTATCACCGGTAAGTATTGGTATATCCGTTTTTCCATAATTCCTATAGTCCTTACCTTGTCCGCAGGTTTCGTCACCTTTAGCTTCCCATCTTGCACCATTTTTTTGTTCCGCCCCGCACCACGGACATGCTTGACAATATTCCGTATGAGAAAATGTTTGCTTTGTTTTATCTTTAGTAAAATCAACATTATCTGCTTTTTCCGTTCCTACTTCAGTTGGTTTTTGACATATTGATTCATCATTTAATTTTTTTAAAAACTCTTCGACATTTTTATAGTTAGTATCTTGCAGTTCTTTATAAAATTTTTTTTCATATCCATCATAATTACTTTTACTTGCACCACTTTTTTTCCTACCATCACCACCTGTTATTTCTTTTGTATATTTATTTTTTTGTTTGTCAAATTCCAGCTTTTGGTTATCTATCCATTTTACAAAATGAGAGCACGAAAAGTGACAATCTTTACAATTATCCTCTTGAACAAAAACATGATTTCCTCTAATGGTTTCTACGCAATCATGCCTATTAAGATCACAATATAGTTTCTTACCATTTTTACGTTTTTCACGACATTGTTCTTTAGCATCTTTTAATTTACGTTTCCTTAATCTACAAAAGTCT
>S_L3_13_Contig7243
TGAAAAAGACGTTGTTGTTTTCTTGAAACAATTACTACCACGAAATAGTGCTGCCGCACGTAATCGTGTTAAACGTAATGCCAATCCCATTAGGTCCACCGCCCTCACCCCGAACACCCTCTACAGTTCCGCCGCAGGGTACATACATCATGAACTACCAAACGTGGGGTGTATGAAACAGGAAGTGTTTTGTAATAGTCAGAAGTATGCGTTTAAACATCCGCCAAAGGAGTATGAAGATGCGTGTAAGTGTGATACTAGGCAGAAGGCACAAAAACCAATTGAGAAAAAAGACGATTGTAATGGCATTAAGACACTTCTTGATCAATCAAATGGCGGAACAGGTGGAATAAATGGATGTCATCCTAAAAAAGATTATCCTCCTTGGAATTGTAAAATAAATGAATTAAAGGAGAAAAATAAAGGTGCGTGTGTGCCTCCCAGAAGAGAAAAATTTTGTGTAAGTCTATTAGCAAAAGAGGGTATCTTTAAAACAAACGAAGAAGATATAAGGGAAACTTTTATTAAATCTGCTGCTTTAGAAACATATTTTGCTTGGAAGAGATATAAAGAGGATAATAGAGAAGCACAAGTTGAATTACAAAATGGAACAATCCCAGGACATTTTAAAAGACAAATGTATTATACTTTTGCTGATTACCGAGATATATTTTTTGGAACAGATATTACTTCGCATAATTATATTCTAGATGTCTCAAAAAATGCAAAAGAAAGGTTAATATCTGAAATTGGAAAACAAAAAACCAGTGATACAGAAAATGATGGTTCAAAACTTCTAGAAAAGTGGTGGAATTCAAATGCAAAAGATATTTGGGATGGTATGCTATGTGCCTTAGAAAAAATTTCCGGCAAAGACAATATCAAATCCGCATACAACTACGATACCATAAAAAATGATCTGGAAGATTTTGCTAAAAAACCTCAATTCCTTCGATGGTTTACTGAATGGGGAGAAGATTTTTGTAAACAACAGAAGGAGAAGTTAGCTACTTTACAAAAGGAATGTAGGGAATGTCAAGTTAATGGAAAATGTGAAGGATGTGATAAATGCAAAAAACAATGTGATTTATATCGAGAATTTATTAGAAAATGGAAAGGATATTATACTAGTCAAAGCAAAAAATATTCTGCCGTTAAAGGTACATTTCCGTATAGCTCTGATACCGACGTAAAAAGCGCAGAGGACGCTCGCAATTATTTAGATAAACAATTAAAAAAAATTTGTTCAGATAAAAATGGAAATTGTGATTATAAGTGTATGAATGAAGTATCGAAAAAGTCGTCCAGTGATGGTAATCGTGAAACTATTCCTGCATCCTTAGATGATGAACCGGACGATGTCAAAGGGAAGTGTGATTGTAAAGAGGAGGAAGCACCTCCAGCAAAAGTACCAAGTGCGTGCGAAATAGTGAAGGGAATACTTACTGGGAAGAGAGAAACAGATGTAATAGAAGAGTGCAATGGAAAATATAAAGATGGAATAACATCATATCCTGGATGGAATTGCAATTCTCAGACTGATCCAAAATATACTGGAGCATGTATGCCTCCTAGAAGACAAAAGTTATGTGTAATTAATTTACAATATTTTACAGGGAAAACATCAGTTGAGTTGAGAAATGCTTTTATTAAATGTGCTGCTGTGGAAACGTTTTTTCTTTGGCATAAATACAAAAAGGATAAGAATGGTGGTGATGCAGACACAAAATTAAATAGTGGTACCATCCCTGAAGAGTTTAAACGACAAATGTTCTATACATTTGGCGATTATAGAGATATATTTTTTGATACAGACATTTCGAAAAAGCAGGGGCCGGTCAATGATGCAAAAAACAAAATAGATAATATTTTCCCAAAAATACACCCACAAAATGAAACAAAACGCCAAGAATGGTGGAATGAAAATGGTCCCTATATTTGGAAAGGAATGTTATGTGGTTTATCACACGCTAGTGGAAATATAAGTAACGTAGAAACTATCAAAAAGCACAACACTTACAACAACGTCAAATTTAGTGATAATCGCAATGGCCAAGATCTAGAGACGTTCGCCAAACGACCACAATTTTTGAGATGGATGACGGAATGGGGAGAAGAGTTTTGTAAAAAACAACAAGAACACTATATGGATTTGGTAAAGGGATGTACGGGGTGTACTGTTAGTAAAGATGGTACTGTATCCACTGATAACTGTAAGACAAAATGTGAAGAATGCAGAACAGCTTGTGGTAAATATAAAGGTTTTGTTCAAAAATGGCAAAATGATTGGAAAACACAATCAAATAAATACAAAACATTATACACAAAAACAACAAATGGTACCGGTAGTGATACAATTGAAACAAAACTTCTTCAATATTTAAAAGAACTTAAGGACCCAAATGGTAACACATATGATACTGCCGGAAAATACATTAAACAAGAAGGATATATTAAGAATTGTGAGGAAAGTGGACAAAATAATTTCGACGAAAATAAGAATGGTGGTAGCGAAAACAAGTATGCTTTTAAGGATTACCCAAATGACCATGAAAAACAATGTACATGCAAAACCGAAGAATCAACTCCCCCACGTGTATTACCACAACAACCACAACAACCAAAACCACCTCCACCTCAACCAGCGAGACTTCCAGCTGCAGGGTATGGTAGGCATGACCAAAGAGGACGATCGGAACCTGGTGAAGACGGACCACTACCAGGGCCACGTCCACCAACACCACCAAAACCCGGCGGAGATGGTGGTGTCGCTCGTAATCTACCACGACTTGACAGAAGCACGAAAATCTTCGAGGACTCCGATTCCGATTCCGAAGGTGATGAAGATCACGGCCCCGATGGCGGTGACGGCGAAGGTGAAGATGACGATGATGAAGATGATGAAGAAGAAATCGACGACGGCGAGGAGGAAGACGTCGACGAAGACGACGCGGAAGAGGAGGAAGAAGAAGAGGAGGAGGAAGAAGAAGAAGGTGATGACAATGGTGACGACCACACGCAAGAAACGGAAGAAACACAAAAAGAGGAGATGGCACCTACAACACAAGACACTGTGGATGTTTGCAAAACGGTGGCCGAACTATTTAAAAAACCGGACACTCTCAAACAAGCCTGTTCAACCAAATATGGAAGTAAATCACATGTTGGATGGAAATGTGATAGTAATGGCTCCCAACCTGAAAAAAACGATGTCAGTGCTGTGTGTATACCTCCTAGAACACAAAAATTATACATAAAAAAATTAAAAGAACTCGATGGAGAAAACAAAGAAGCATTGCGAAAAGCATTTATTGAATGTGCTGCTATAGAAACATTTTTTGCTTGGCATAAGTATAAAGCGGAAAATACGAAGACACAAAGTGAGTCACCACTACAACCCCTCAACGGTGTCACTGGTGATAGCCCCCAATCCAAATTACAAGAAACTGGTGAAATCCCCAACGATTTCTTGAGATTAATGTTTTATACATTAGGTGATTATAGAGATATATGCATAGGTGTTAAAGAAGATGTGATTGAGACGTTAAAAAAGAGTGGTGATGAAAATATCGAGAAAATTAATAATAAAATAAAGGAAATTTTAAATCGTGACAACAAACAACAACCTGCCCCCAAACCTAGTGTCGAAAACCCACGTAAAACCTGGTGGGATGATAATGCAAAACATATTTGGAAAGGTATGGTATGTGCGTTAAGTTATAATACCAACACGAAGAACGGCGAACCACTACAACAGGTTAAAACTGCGGACGACGGCAAAAATCTTTTTGAAAAACTCAAAGAGAAATACGGCGTATACGAAAGTGTTGAACTCGAAGATAGTAATGAAAGCCGCAAAATGACTGGTGTCAATGAGGCCCCCCCCAAATTGAGTGATTTTGTGAAATTACCCCCATTTTTTCGTTGGTTACATGAGTGGGGAAGCGACTTTTGTGTTAAAAGAACAGAGATGTTGGAGAAGATTAAAGTGGATTGCATGGATGATAATAAACAAAAATATAGTGGGGATGGGGAATATTGTGAAGAAATTTTTAGTAAGCAATATAATGTTCTCCCGGATTTAAGTTCCAGTTGCGCTAAACCTTGTAGATTGTATAAAACGTGGATACAAAGAAAGGGAAAAGAATTTGAGGATCAACAAAAAATATATAATGAACAAAAAACAAAATACGAAAATGGAAATAATAAGGGTGGTGGTGTTAATGGATTTTGTGGAAAACTAGAAAAGGACGCTGCAGGATTTTTACAAAAGTTAGGACCATGTAAAATTGAGAATGGAGTGGGTAAAAAAGGAGGGGATATTTTAGATTTTACGAAACCAGAGGAAACATTTAGACCTGCAACAAATTGTGCTCCATGTTCTCAATTT
>NS_L6_18_51473
CTTTACAAAAATTTTGACCCCATTCTTCAAGGTATCGGAAGTAGGGGGGTCTTTCCACAAAATTTTTTAACGTGGTTTTGGGGGTGGGTGTATCACTAGGGGCTGGGTCTTCGGCGCCTCTGGGACCATCAGTACCACTATGTTCGTCGAGTTTGACGGTGTTGTATTGGTATTGGGTTTTGTATTTGCTTTCGAATGTACCGCTGTTGCCCTTGGGGGTGTTATCGGGTTTCTCGTCTTTTCCGAAAAGTGCCTCTTTCACTTTCTCAAGATGTTTTGGTGGTGTATCTTTGTCGCCACTATCTGTGTTATATGTTAGAGCATATACCATTCCATGCCAAATGTGTTTTGCATTTTGATCCCACCATTTTTCACGTGATATGCCACTATTTTTTTGTGCACCACTAGGAGCTTTGGAAGCACTTTGTTTGAGAATTGTGTCTATTTTCTGTTGTAATTGTTTCATTTTCTCCATTTCCCCTCTGTTTTCACTTGCAAGAAGCACAATATTTGTCTTATCACTGTTTGTGTCACCACTCTTCTCGCCTTTAACACCACTAAATAATATATCTTTGTAGTCTGCTAATGTATAGAACATCTGACGCAAAAACTCTTCAGGGATTTTTCCTTCTAGTAATTGTTTGTCGGGGGGCTGTTCCTCATCACCGTCGCCGCTACCACCGTCGGGAGTGGTGAGTAGTTGTAACCCACCTTCTTGTGGTTTCTTTTCCTTTTGTTTTTTATATCTATCCCATAAGAAAAAAGTTTCCACCGCTGCAGATTGAATAAACGCGTCGCGCAGTTTTTCACTAGGATCTTGTGACGCAGTTTTGACATCACTTTCTGACGACGTTCCACCTGTTTCTTGTGACTTCGCCTCCGTGGTCTCGTCACTTTTTGCCCACTGGTCCAATTTCCCCACGTATAGTTTTCGCCTCCTGGGTGGCACACAAATGGCACCACTAGATGTAGTGGTTTTTACATCACTACCTGTGGCTTTGTCGTTACCACCACTTGTGGCTTTTTCGCCACCACTAGTGTCACGTCTGGAACGGCCACCACCGTCACTACTACTATTACTTGTGGTACTACCCGTGTCACTACCACTACTTATGCACTTCCAATTGGGGAAATTTTCTTTTCCGCCTGGACCGTATTTGAGAGAGCACGCTGCTTGGAGACTTTCCGTTTCTTTAAATAGCTCGTCAACTATTTTACATGGCTTCACCTCTGGCGCTGCTACAGTCTCTTCCACTTCCTCTTTTGGTCCCTGTCCCGTCTCCTCGCCTTCGCCGCCGCCTTTGCCGACGTCTTCCTCCTCCTCTTCGGATTCCTCTGCAGGTGTGTCGTTGGTTTGGGAGGGGCCGTCAGGTGGTGGTTGTGGTCTAGGGTCGTTGATTTCGGAACGTCCTACGACACCAGGAGCTCCAGCGGGGCCTGGTGGTTTTTTTGGTGTTTTTTTTTTGCAGTATTGTTCTGGATCATTTGATATGCATTTGTTGGCAATTTCTTTTTCATGCTCCAGCAATATTTTTATTGCATCCTGTGAATGTTCAGTATCTGATCCTCTGGTTCCTTCAATTTTCTTTAATTTTGCCTCTAATTCTTTCGATTCCTCTTGATCTCCATAAGCTTTTTTAATTTGCTCCATAAAAAAAAAATTCAAAATTAATTGAAGAGTCATATAACGTTGGTCTTCTTTAATATTTCCTTGCTGATCAAAATGGTGTTTAATATTCCCCCATTCTATTTCTTTTTGTTCAACCCATTTTTTATAACATTCACATGGACTTTTACACCTTTTCATGCATTGATTTGATTTAGCATAGTTCATACAATTTTCAAGTTGTGTTCTCCACTTTATAGAATCATTTAACATTCGCGAAACCCAAAGCCAAAAAAATGAAAAATAGGGCATAATTCTCTGATCTCTTTTAACCGTGTTATCATCTTGTAGTATGCAATTATCGCTTTGATCGTTTTTTTCATAATGACATTTCCATTTTTCCATTTTAATATTCTTACTAGAAGAATTACTACATAAATCTTTTAATTCTTCTAGGATATTGTGATTTCCTTTATTAGGGGGAAGTATTGATATATCAGTAGTATCTTTATCATCAAACGATATTTCGTTTGTTCCGCATGACTCAATATCGTTATCTTTCCATGGTGGACCGCCCTCTTGCACCCCGCACCAGGGGCAAGGTTCGCAAATTTTTGTATGAGAAAATGTTTCGTCAGGATCTTTAGTGAAATCAACAGATTTTGCTTTTACCCCTTTTACTTCCACTTCAGGGTGACCTTGGCATGTTGTTTCTTTACTTAACAATTCTAAAAAGCTTTTCACATTATTGTGTTTGTTTTTCAGTTCTGTATAAAATTCTTTTACATACAAATTATTAATAGTTTTATCTCCATATGCAGTTTTTATTATTATGGTTGTTGGATGCTGTTCTTTAATTTCTTTATCATATTTTTTTTCTTGTTTTTCAAATTCTAATTCCTGATTGTCTATCCAGTGTACAAAAGGATCACATGCCACCAAACAGTCATTACATTCTGGTTGATAATCGAATATTTTTCTTCCTCTAACAGTTTTTGTGCAATCGCAGCCATTAAGGCTACAATATCGATCCGTACCACTTTCTCCACGACAATTTTTTATAGCATTTTGTAATTGTTTTTTTCTTTTTCTACAAAATTCTTCTCCCCATTCGTCGAACCATCTTAAATATTGAGGGACGTAGTCTAAATTTGTCGGAGGGTCTCCATCAACGCATTTACATTTATTAACAGTGCACGTATTTCCATTGGAGTCTTTTTCTCTAAAATATTTATCATCATCATTTGCTTTACATGTGATAGCTTTCCATACCTCTTTTCTATTAGCATTCCACCAATCTTCTCGTAATTTAAAAAAATTATCAGTATCACCTTCGTAGCGAGCTTGTAGCGTCTTCCCATTCGTCCCATTCGTCACGTCATCATGTATTTTCCCGAAAATTCTTTTTAAATTTTTCTGTACTTTTTCTTTTTCTTTTCGATCTCTTTCATCATAACCTATAAAAAGATCTTTTCCTCGTATAATATCACCTATATCTGCAAAACTTCGTGCTAATGCAGTACATAATCCTGATTTATAATCATCCTTTTTTTGTTCATATTGAGTTCGTATTGATTTTCCTTCATATTGTGCTGCAAGTGACACTTCTAATAATAAATTATCTGTCGTATTAGTTTTACCAGCATTCATGTATGATAAATGATGATCACATAGAAATAATCTCCTTAATGGAGCACAGGCTCCACCATTGTTAGTATCATTACCCTTTATTTTGCTATCAGTACATTGACCCCCATAAATATCTGAAAAACGAACATTTGGTCTATTTGCACAAGGATTACTTTTATCAAAACCACCGGTAACATTAGTATGCCATTGATAATCAAGATCGCATGGATCTGTAGCTCTGTTTTTCTCACCTTCAATTGTTGCTTTTGACAACAATCCATGCAAAACACTACTACTACGTCCAAGAGCTTGGTTTTTTGCTTCTTTCTGTACACTTTCTCCAATATCTTCCAAAAGGTCCTTGGCACTACTGTATGTAGTGGATGTTGACCGTGCAGGAGACGGCGGAGCCATTTTGTTTATCGTTCGGGACTACATTATGTCATACATGCATACGTGGTTTATATCGTGGCATACATGGTTTGGTGGTGTTTTGGTACGTACGTGGGGGT
>NS_L6_21_Contig1193
AAATTTAAAAGAAAAAATTATGTCTTTCAATTCGAAAAATTGTAGCGACGATTTACAGAATGCAATAGAGCTCTTATTAGATCACTTAAAAGAAACTGCAACAATATGCAAAGACAATAATACAAACGAAGCATGTGACTCTTCCAAGAAGGTGACACAATATCCGTGTGGAGATAAACGTGGAGCCAAACATAGAACTGTAAAACAAATAGCACAATATTATAAACGTAAGGCACATGTGCAGTTGGAAGAACGTGGTGGCAGAAGTAATTTGAAGGGTGATGCAACAAAAGGGAAATATATGAGTACTGGTGGTGAAAAAAGATTGGACGAAATATGTAAAATAAAGAAGGATCATTCCAATGCTAAGCGTGAGTTTTCAAAACATCCATGTGAAGGTAAAGATCGTGAAAAAAAGATGTTTGATATAAAAGAAGGATGGAAAAATGGGGAAGAAGTAAAAATGTCACACAAAGATGTCTTTATGCCTCCTCGACGTCAAC
>NS_L6_24_92413
CTTCATAAAAAAAAAAGCAATGGATCCTAAAGCGAAAGCAATACCAAAAGGGATGGTTTTTTCCAGAATGTCACGATTGAACGGTTCGTCCGCTTGGGGGGGTTCTACTGGTGGAGGTGGTTTAGGTTCTTCAGGTTCAGGAATGAGATGGGAATCGGGGTCTGGAGGAATATGTTCTTCCTCGGGTTTCTTTTTTTTGCGTTGGCGTTTGGGTTTAATTCTTTGACAAACACATATATTTTTAACATCACTATCGTTGAATGAGCCATATAGTTCTTCCCATTGTTTTTCTTTATCAATGTATTCAAAGAGGCATTGACATTTATTTTTACATTTATCTTTGAAGTACTCTGGGGCATTTATACCTTGTTCCTTTTTTCCTATAAAATTCATGTTATATTGATGTTTTAGTGACCGATACTCTTGTCTCTTTCTTGTAACATAATTGGTATATTCAATACATGCACGTTCACACTCAGGAGGGCCAATGGATCCATCCTCATTATTACATTTGGGGGATATACATTTCTTTTGTACTTCTTCATATAATTTTTGTCTTCTAGCACAAAAATGTTCCGTCCATTCACGAAACCAACGAAGAAATTGAGGAATTTTATCATCTTCAGGTAATGAACAATCTCCTTCTTCAATTTTTCCTCCAGCAACCTTATAGCCACATAACATAGCATGCCAGACATGTGTTTTATTTTCTTCCCACCAGTTTTTACGATGTTCAAAGGTATTATTAGCATATTTTGTTTTAAAAATTTTATCTAATTTTGTATTCAATTTTTTTTTATTTAAGTTTTCTATCATATCAGTACCCTTAACTATATCACCATAATCATAAAAACTATAACGCATTGCTTCTATAGCACTTTTATTATCATGTTTATATATATTCCATAAGTAATATCCTTCGGCATAAATATATTGAAGAAATTTTTTTTTGAAATCATCTTTAGTGTTTATAGTATTCAATTGGAAATCCATATTCCTAATACATAATTGTCTTCTTCTAGGAGGAACTAATACACCTTCATTCTTTCCTGCAGATGCTTCTACGTAGTAAGGGGTCCAACTATCATCATCATTATTAAAATCTTTATTTTTACATGCTTTTGTTTTATATAAACCTCTACATACTTTATTTTGATCATTTTCAGGACAATGTTCTAATGGATCAGGAACTTCACAATCACATTTGCCTTTATATTCTTTTGGCGTTTTTTCAAAAGCATAATTATTATTATTTTTATTGTTACTTTTAGTAAATTTGTATTTAGTGCAATGGCTTGTTTCATCAAGATATTTATCAGCACTATGTATTCCGTTGCACTGAGCTTTCAGTTTATCTATAAAATTTT
>NS_L1_80_Contig23406
TGTAACGGCACTAGCAGCATCACGTCGTTGACGACCTTTGGGTTCACCCTTACCACTACTTGTGGCAGTACTGACACCACTAGTTGGTACACACTTCCAACCGTAGTTTTTACCAGTAACATATTTGAGGGAACATGCGTCATCCAAATTGCCCCCGAGTGCGTTTTTCACTGTGTCGCAAACGTCTACTACTGTTGGTGTTGTTGCCGTTGGTCCCGTGTCCACCACGGCGTCCTGGTCCTTGTCCTCCGGCTCCTGTTTTGTGTCCTCCTCCACCTCCGCCGTTTCCCCCTGTTTTGTCTCATCCGCGGTGTCCTGGCCGCCTGCGTCATCGTCGCCATCTTCGTCTTCGTCGAGGTCTTTGTCGGCGTTGTGACGTCCTGGTAAAGAACGTCCGGCGAAGTGTGGTTGTGGTGGTGTTGGTGGTGGTAGTGGTAGTGGTAGTGGTAGTGGTAGTGGGTCTTGGCCACCACGTTCCGATCGTCCTCTATCGTCATTCCCACCATCCCGTTCAGGTGGAAGTCTCGCTGGTGCTGGTGGTGGAAGTGCTAGCGGAGGTTGTGGACGATGTTTCACTTTACAATTACACTTGCCTTCAACTTCTTCTGGTTCATTATCTAATGATGCGGGCATACTATCAGTACTCGATGTCGGCCTTTTGTCCATACACTTATAAACACACTTTCCATTAATAGTTCCATTTGTACATGGAATATTTGTT
>NS_L8_65_Contig3069
TCTTCCTCCGCCTCGACTTCGTGGACGGTGTCATCAGCAGGTGTTAAAGAGCGACCGCCAGAAGAGGGTCTTTGTGGTGGTGGTTCACAGTTTTTGCATCTGTTGGCGTCTGTTAATTCGTGTTTTAGTAATTTATCAATTGTGGTATTATTTTCGCCACTACTGGCACCACCTGTTGCTTCTTGTTGATTTTTTTCATTTTCCTCATCCAACAGTGCCTCAATGTGTTTTATGTCCTTTGCATTCCCATAACCCTCTCGAAGACTTGTCAAAAGTACCTCTTTTTTCAAAACACCTTCAAGAAGAACATCGTGAGTAAATAAGAAAAGACTTGCAGAATTGTCACTACCTCCTTTACCTTTAATATTTTGCGTTTTAAAATGTTCTTTTATTTTTGTCCATTCTTTTTCTTTTTGTACAACCCATTTTGCAAAACAATCACATTTTTTGTTACATCCATTTTTACATTTTTCTGATTTATTTTTTAAGCATCCCCCAACTTGGCCTCTCCAATATATAGAATCTTTTAACATATGTACCACCCAATAGTAAA
>NS_L7_44_Contig6134
GAAGATAGAGGGGGAGTGTACAGAAGATGGTGGTCGTCGTGGTGGTCGTAAACAAAAGTATAGTGGGGATGGGGAAGATTGTGACAAGGTTCATGACGATCCTACTATTGTTCGGGGTTTAGAAGGTCCCAGTTGTGCAACACCTTGTAGAAAATATAAAAAATGGATAGAAAGAAAAAAAGACGAATTTACTGAACAAAAAGAGGCATATGCAGGACAAAAAGACAAATACGAAAAGGAAAGTAAGTGTGCTGAAGGTAATAATGGTGGTAATGGATTTTGTGGAACACTAACAAAGTGCACTGACGCTGCAGCATTTTTAGATAGGTTAAAAAGTGGACCATGTAAAAAGGATAATGGAGAGAGTAATGGAAATGATCATGAAGAGGATGAAATAAAATTTGATGATGATAGTGAAACATTTGAACATACAAATCTTTGTGATCCATGTCCTGTATATGGAGTTAAATGTAAAAATGGTCATTGCAGTGATGATAACGTAAAGAAATGCCAAAATAAAAAGATTAGTGCAAATGATATTGGAAATGGAGGGAATTCTATTGGAAATATAGATATGGTTGTTAGTGATAAGGATGCAAATGGATTTAATGGTTTAAAGGATTGTGAAGATGCTGGTATCTTTAAAGGTATTAGAAAAGATGAATGGAAAT
>NS_L7_19_Contig5372
GCCGAAATCGACGAAGACGAAGACGAAGACGAAGAAGAGGAAGAGGAAGAGGTGTGCAAAACGGTGAAGTCACTTATAGGGGAAAATGATGGAACAACAGAGATTGACGGATGCAATCCAAAAAATAATGATAACGAATATCCTCTATGGAAATGCGGAGATAAAAGTTTAGTGGAAGACCCTCGTGTGTGTATGCCTCCAAGAAGACAAAAATTATGTTTATATTATATAGCACATGAGAGTCAAACAGAAAAAATAAAAAAACAAGATGATTTAACAGACGCTTTTATTAAAACTGCAGCAGCAGAAACGTTTCATGCATGGCAATATTATAAAAGTAAGCATGGTAATGGTGCAAATGAACTCGTTGAAGAATTAAAAAAAGGAAAGATCCCTGCCGAATTTTTGAGATCCATGTTCTACACATATGGAGATTATAGAGATATATGTTTGGATACAGACATTTCGAAAAAAGAGGGTGATGTGGAAAAAGCAACATATTTTATACGTAATTTTTTCTCAAATAATGGCAGCAAATCAGGTAGTGGCCAAACACCACAAACCTGGTGGGATCAAAACGGTGAACATATTTGGCATGGAATGTTATGTGCACTAGAAAAAGCTAG
>NS_L7_29_Contig2769
TTTGTTATAGCATTTTCTAATTTATGTTTTCGTTTACGACAAAAGTCTTCTGCCCATTCCTCGAACCAGCGAAGAAACTGTGGCACATAGTCAAAATAGGTGGGGACCTCGTTGGTCTCATTTTTGCCCTTTTCGTCCTTACAGCGGCATTTGTTTTTATCCTCAGTTGCAGTGTTTTCATCACCACCACATGTTTGTCGAAAATATGAAGCATCTCTTAGCTTCTTGTCTTCGTTGCACGTGATAGCTTCCCAGATTGTGGCGCGATTCGCATACCACCAATCTTCTCTTAATCGATAAAAATTTTTTTTGGCATCTTTGTAGCGATCTTGTAACGCGCTATTCGTCTTCGTCACGTCATTATATATTTGCCCGAAAATATCTTTCAACTTATCTTCTAATTTTTTTTTTTCTCCTTTATCACCGAGATACAGATCTTTTCCTCTCACAATATCTCCTATATCTGCAAAACTTCGTGCCAATACTGTACATAATTGGGAAGCAGAATTACCATATTTGTGTTTATGTATTGTATAATGTGTTTTTATTGATTCCCCTTCGTATTTTGCTGCAAGACACACCTCTGCCAACAAATCATGCTTGTTATCAATTTTTTTAGTGCCAATTTTTTCCAAATTATAATCACATAAATGTAAACGTCGATACGGCGCGCAGGCGCCACATGTATTATCATCGCTTTTATTATCTTTTATTCTATTAAATGTACATTGACCTCCATATTCATCGGAAAAACGAACTGTTTGTCTATTAGCGCACGGATACCTTTTACGCTTAAGACGGTTATTATAATAATCCTCTACAAGTTTGCATGTATCTGAGAAGCCAACTAATTCCGGGATAATATTTGTTGCTTCCTGCAACTTTCCTTTCAAGTAACTATCATATGTTTCAGCACCAACATCCTTTTTCACTTTTTCATTGTACACTTTTTCCCCAAATTCATCCAATACATGTTTGGCATCCTGTGAACTACCGCCACTACCGCCACTACCTCCCCCCATTGTACCGACAACATGATGTCATACATGCATACGTGGTTTATATCGTGGCATACATGGTTTGGTGGCGTTTCGTACGTACGTGGGGGTATGTATGTATGTTATGG
>NS_L6_24_Contig8602
TTTTGTCAGCAGTATCACTAATTGCGCCCTGCACAATGCTTATGTCCCCCACTAAAATATCCCTATAATCCCCCAATGTATAAAACATTTGTCTTTTAAATTCCTCGGGGATAATACCACTTTCTAATTCCTTTTGTTCTGGGTCGTCGCTTGTTTTACGTACAACTAGATCAGTTTCTGCTTCCTCTTTTTCTTTTTTCTCTTTGTCTTTTATTTTCTTATATCTATCCCATAAAAAGAAAGTTTCAACTGCGGCGGACTTCACAAAGGCGTGGAGGAGAGACGTCTGTGACGTCGATGTCGACACGCCGTTACCTTGTGTTGTCTCACCAATAACTGGTTTTGTCTGTGCCTCATTACTCTCCTGTGACGACTGTTTTTCCGCCCACTTCGTTAATCCCCCCACATATAATCGTCGTCTCCTGGGTGGCACACAAATACTACCATCACTTTTGCCACCATCGGCAGCACGTCTGTGACGACCTTTGGCTTCAGCACCCTCACGTGTGGTAGTATTGTCACCACTTGGTGCCACACACCGCCAACCTAAACGTGAGTTGTTTCCACTATATTTGAGGTCGCAGGCGTCACTAAATTGTTGGGGGTTCTGAAAGAGTTTGTCCACTATTTCACATGGATTTACTTCCTCTTTTGTTGTCGGTGGTACCTGTGGCGCCTCCTCGTCGACGTCCACCTGGTCACTGTGGGGGCCGTCCTCGGCGCCGTCTTCTGTTTTCTCCGCCTCGACGTTGTCTTCGTCGTCTTCGTCACCTTCCTCTTCCTCGCCTTCGTCTTCTTCTTCCTCCTCTTCATCGTCTTGGCTGATGATCCGACCTGGTAGAATACGAGCGAGACTTTCTTTTGGTGGTGTTTTTTTTGGTGGTGGAGGTGGTCCCGGTAGTTCTGGTACTGGTGCTGGTGTTGTTGCTGGTGGTCCCTCCCCCTCTTGTTCTGTTTTCACCTCCTCCCCCTGGTCGTTACTGTCGAGGTGTTCTTCTTCTTCCTCCTCGACTTCGTCTTCCTCTTCCTCCACCTGGACTTCCACCGTTTCCTCCGCCGTCACTGCCGCCGCCTCCTCCTCGTTGGCGTCGTCGTCTGACTCGAGACTGTTGTCAGTGGGGTTGGTGATAGGTTCATCGGCTCTGCCGGGGTCGGAGCGGGCGAGGTCTGGTTTACTGGTGCTGGTGTTGTTGCTGGTGGTCCC
>NS_L1_95_Contig9238
ATAAATTTCCAACAGATGATTTGGTTTTTTTCTTCAAAAATAAAAAAGCAATGGATCCTAATGCTAACGCCACACCGAATGGTACGGTGGTGTGCAGGATGGATTCGTCAGAAGGGGCTAATGGTGGAGGCGCGGGTGGAGGGGCCGGTGCTGGTTCGACTGATTCCGGGGGTTTGACTTCGTTGTCTTGTTCGGTATCTTCTGTGGTATCATCTGCAGTTTCTTCTGGGGATGACTGGGGGCTACTAGCTTCTCCTTCATCTTTTTCTTTTTTATCTTTATCTTCGGGTCCACTGCCTGTGTCACCAGTGGGTTTTGCTTCTTCACAATTGCCATCTGTTTGCTCTTCTTCTGTTGTATCCACATTCGGACAAATTTCTGGCGCTTTCACTGTATTTTCTTCTTCAAGGGGTTCGTCATCATCATCAGGTAGGGTGTTGGGGGTTTGACAGGCTGTTTCTGTTTCTTCGCCACTAGTTGGCGCGGGACAAGATGTTGCTTCTTTACCAAGCTTTGTAAGCAAACATAGAACAATATCTTCTTTTTCATCTTCTTTAGTATTTCCTGAGCTCGCAGATCCATTACAATGACTGGACTTCAGGAACTCCTCTAATGTTGGACAAGGTTTTATAGCTTTTTGAAATTCAGGTCGACCATAAAATTTCTCCAAAACAGTTTTTACATTGTAATCTTCTTGATCTTGATCTTTATCTTTATATTGTTCATTGAAACGGTCTTTTATTTTTCCCCATTCTGCCTTTTTCGTCTTTAACCATTCTTCTGCACAACCTTTTATACATGGAGTTGCATCACTACTATTCATACATGACTTTAATTTTTTTCTAATTTTATTATAATCCTTAAAAAAATATTCTAACCAACGTTTAACCAGTGCTCTAATAATTATAATTTGGTTTTCATTACCTTTTTCTCCATTGACGTTTATCGGTTTACATACAACATAACCACATACTTTACCACATTTCCATACATCTTTTCTAAAACCTTTAAAGATATGGGCATCTTTACAAGCGTCTAAATCTTTAAATTCCTTTCCACTTTCAGTGTTATCACTAACGCGCATTTCTATGTTTCCATTACTATTTTTGCCATCTTTAATATCTTTTGCAGTAATAGTCGTTGTTCTATTGCTGCCATTGCACTTCTCTTTTTTCTCAGCACCACTACTCTTACAATTTTTACAATATATTTTAAATTGAGAACATGGATCACAATGTTTTGTATGTTTAAATGTTTGCTCTGGATCGTTAAAATTTATTTCATCCTTTTGATTATCCTTTCCATTACCCTCTCCACTATCTTTTTTACATGATCCTAAATTTTCTAAAAATTTTGCAGCGTCATCTTTCAGG
>NS_L1_95_Contig9232
GTATTTGGAATAAATTTCCAACAGATGATTTGGTTTTTTTCTTTAGATAAAAATAAGTGAAAGCAGCAAAACCAATACCAACAGTCCACATTAATGTAGAAGTTGCAAGGGAAGGTATAACCGCGGGGTGTTCCGCCAAATCTTTGGGTGGGGGTTTCACTCGGGGGGGTTTTGGGGGTGGTTTTGCTTTTTCTGTGTCACGAGGTGCTGGTTGTGCCGGCGCTTCTTCTTCGGGTTTGCCTTTCGGTTGGTCCTCTGTGCCTTCACTAGGTGCTGGTGATGCTGGGTCACAACCGCTTTCTTCTTTCACTTCCTCTTTTGTTTCTGGTTTTTGTGGTGGACAAAATTTAGGTTGTGCCACTTGGTTTTCTTCTTCAAGGGGTTCCTCATCGTCTCCAACGTGGGTGGGGGATTTTTCACCACAATTTGGAGGGGATTCGCCACTAGGTTGGATTACGTCACTAGTTTGGGATAAACAAGTTTTTATTTTTGTGTCAAGCTTTGTAAGCATGCAATTTATAACATCATTCTCATTACCATCGTTTTTTCGTGAGTTTTCAGGGCAATTGCATTTAAGTGACTTCTTTAAATTTTCTAGACTTTTTTGCTTTCCTTTATCAGTTACAACAGGAATTTGAGGTATCAAAGTCTCCAAAATACTTGTCACTGGGTAATATTCATCTCTTTCATATTTATATTGTTCAAGGAAACGCTTTCTTATTTTTTCCCATTCTCCTCTTTTCTTTTCTATCCATTCTTTCACACAATTACATTTATTTTGACAATCATTTTTACACATGTTTCCTTCACTATTATGTGTACAATGTGAAATTCTATGTTTAATTTTATTATAATCTTCTAAAAAATATTCTAACCAACGTTTAACGAATGCAGTAATTAATATAATTTCTTTATCATTTTTTTCCCCTTCATACTTTATCGGTTTACATACATTATAACCACATACCTTACCACATTCCCATTGTTCTTTTCTAAAACCTTTAAAGATACCTGCATCTGCACAATCGCCTAAAACACATTCGTCTAAATCATCTTCAACTCCATTTGTACTCTTACCACTCACAAGAATATCAAAATCTTGAGTAGAATCTTTAATACGATCTGCAGTAATATGCTTTTTATTAATTTCAGTGCAGTTACGTCTTTCATCCTTATTACAATCA
>NS_L1_95_Contig9236
TTTTGTTTATGGCAAAACTCATCTGCCCATTCTTCTAACCAACGAAAAAATGTGGGTCTACGTGAAAATTCTTCCAATTTGGTATCACCATTGAAACCACCACTAAATGAGACGTTGTCATACTTGTTTTTGTTGTTCTTGTCGTCTGTAAGTTTTTTCTGCACTTCTGGATCCATTCTTTGTATATCGGTTTTATAACTTAGAGCACATAACATCCCTTTCCATATATCTTTTGCATTTTCATCCCACCAGTCTTTTGGTGTTTGAACATCAGGAGATTTTTTCTCACTATCTTGGCTGTTATCACTATTTGAAAAAACTTTATCTATAGCACCTTTTATTTTCTCTTCTCTTTGCGCCATTTCATCTTTTGCACCACCACTACCTGTATTTCCAATCACGATATCATTTTTCCCAAAGAATATATCCCTATAATCCCCCAATGTATAAAACATTAATCTCAAAAAATCGGGGGGAATTTCACCTTTCTCTAATTTCTTTTGAAGTTTATTTCCAACGTCTGATGTAACTGCAAATAGTCCATTTTCTCCTTGTCGTTTTTCTATATCCTCTATGTCTTTTATTTTTTTATATCTATCCCATAAGAAAAAAGTTTCTATTGCAGCAGATTGAATAAACGCATCACGCAGTTTTTCACCACTTTGTGACGACTCTTTACCACCTGCTGACGACGTTTCACTTGTTTCTTGTGACTTCGGCCCCTTCGTGGCCTCGTCACTCGCCCAATCGTGTAGTTTCTGTATGTATAATCGTCGTCTCCTGGGTGGGATACACAAACCACCGGTATTGTCACCACTACCACTATCACTAGATTTAGTGGTTTTACCAGTTGTGGGGGGTTCGGCACCACCTGTGGCTTTTTGATCACCACTAGTTGGTACACACTTCCAACCGTAATATTTTCCGTCGTATTTTTGTTTGCACGCCTGTGTGAGATCGTCACCAGTGAGTGCGTTTTTCACTGTGGCGCAAACGTCTACTACTGGTGCTGGTGGTTCCTGTGGTGACGGTGGCGGTACCTCTCTGGTCTCCTTTGTCGTTTCCTCCTTTTCCTGCTGTTGTTGGTGGTCGTCGCCTTCCTCTTCTTCTTCTTCTTCTTCGTCTTCGTCTTCTTCTTCTTCCTCCTCGACTTTGCCGCCACCAGCATGTGGTGTTTGGGAACGACCTGGTAGAATGCGAGCGACACCTTCGGGTTTTGATTTTGGTGGTGGTGGTTGTTGTGGTGGTTGTACAGGTGGTGGAGGTCGTGGTG
>NS_L1_95_Contig9235
ATGGATTTAATGGTTTAGAGGATTGTGAAAATGCACATATTTTTAAAGGTATTAGAAAAGAACAATGGACATGTGGTAAAGTATGTGGTTATAATGTATGTAAACCGAAAACTTCTAATGGGAACAAAAATGATGAAGGAATTATAATAATAAATGCATTGCTCAGACGCTGGCTACAATATTTTTTAGAAGATTATAATAAAATTAAACATAAAATTTCACATTGTACGAAAAATGGTGAAGGATTCACATGTATAAATGGATGTGTAGATCAGTGGATAAAGCTGAAAAAGGTAGAATGGAAAAATATAAAAGAACGTTTCATTGAACAATATAAAGATAAAGATTCTTACCCAGTGAAGAGTTTTTTGGAGACCTCGATACCTCAAATTACTGATGTAAACGTTAAAAATGATCCAGAAAATGTAATAAAATTAAGTGTGTTCGATCAATCTTGTGGATGTAGTGCCTATGTGTACGCACAAAGAAACGTTGGTTATGAGGATGCTATAGATTGTATGATTAATAGGCTTCAAAATAAAATTGATAAATGTAAAGCCCAACATAGTGACGTAGACCCAAAAACATCGTGTGAAAAATCCCCCGCCCCCGTTGAAGACGAAGACGATGCACTACACGAAGAAACAGAGGTGAAGATGCCGGAAATTTGTAAAGATGTGGTAAAAACAGAACCAGAAACAGATGTAGAAGATAGCAAGTGTGACAAACCAGATGAAGACGAAAAAGAGGAGGAAAAAGATAAAGGAGATGAAGAAGAGGAAGGTGCACAAGATGGATCATCAACAGATCAAGAAAGTAAGGAATCCCCAGTCCCTGCTCCAGCTGGTGACCAAAAAGAAGACCCATCTCCAAAAGTGGCACCAAGACCAGAACCAAGACCACCCAGACGACCAAAACACCCAAATCCATTCGAACACCCCGCTGTTATACCATCCCTTGCGACTTCTACATTAATGTGGACTGTTGGTATTGGTTTTGCTGCGTTCACTTACTTTTTTCTAAAGAAAAAAACCAAATCATCTGTTGCAAATTTATTCCAAATACTGCAAATACCCAAAGGTGATTATGTTATACCTACATTGAAATCAAGCAATCGTTATATCCCCTATGCTAGTGATCGATATAAAGGCAAAACATATATTTATATGGAAGGAGATAGTAGTGGTGATGAAAAATATGCATTTATGTCTGATACTACTG
>NS_L7_35_Contig5583
AAAAAAAATTAAAGACATGTATTAAAAAGGGTGACGAAAACAAATGTATAAATGGGTGTGTAGAAAAATGGGTAGAAGAAAAAAGGAAAGAATGGAAAAATATAAACGATAAGTACCTTGACCAATATACAAAAAATAATGATCATACTAATAATTTAAACTCTTTTTTGGAGACCTTGATACCTCAAATTCCTGTTGTAACTGATAAAGGAAAATATGCAACTTTAGATGCTTTAGAGAAGTCACTTGGATGTAAATGCGCTAAGAGCTCAGAAAAGGAAAGTGGTAAACAGGATAAAAAAAGTGATATTATAGATTGTATGCTTGACAAGCTTGGCGAAAAAGCAACATCTTGTAAAGAGAAACACAAAACATGTACCGACACAGCACAACCGCAAACCCCTGACGATGATGAGGACTTAACCCTTGAAGAAGAAAATACAGTGGCATACCCCAAAATTTGTGGAGAAATGACAACACAATCAGAACAACAAGAGGAAGAACAAGACACTTGTACACCAGCAGAAACTGTTAAAAAGGAAGATGAAAAAAAAGAGGTGGCAAAAGATAAAGGAGTTGAAGAACAAAGTGGCGGCCCTTCACCCCCAGCACCACCAGCAACTAGTGGTGAAGGCAACCAAACCCCCGAAGAAAAACCCGAAGAAGAAGCACTGGCACCAGACGTGGCACCCGAACCAGCACCAATACCCCCCCTGGTGACCTCCACCCTCGCCTGGAGCGTTGGCATCGGTTTTGCTGCATTCACTTATTT
>NS_L7_29_30991
CGTTACCTATATCTTTTCCTAAACATAAATCTCTATAATCTCCAAATGTATAAAACATTTGACGTTTAAAATCCTCAGGGATGGTACCACTATTTAATTTTTCCTCTGCATCACCACCATTGTTATCCTTTTTGTATTTTTGCCATAACAAAAACGTTTCTGCCGCTGCACATTTAATGAATGCTTCTCTCAATTCAGTTTCTGTTGCTGTTTCATCTTTCAAATATTGTAACTTAATTACACATAATTTTTTTCTTCTAGGAGGCATACAGGCTCCATTTTCATTTTTTTTAAACTTACTTGGAGTACAATCCCATTCAGGATAAGTCCCTTCTGTTTTTGGTTTACAATGATCTATTTCCTGTGTACCATTATTATTTCCAATATGTTCCTTCACCGTGTTACATACATTTGATAGTGCAGGAGGCCGTGGTGTCACGTTCTCGTTACAATTACACGCCTCTTCATACTCCTTTGGCGGATGTTTAAAAGCATATTTCTCGTTGTCCACTTTTTTTTTACCACTAGGTTGGGTCTCAACATTTTTCTTTTCACAAAACTCATTTTGTTTATTGCAATCAAGGTATTTAGCTTCTTGATGTATATATCCTGCAGCTGTACCATACACATCACTTTTATCACCACTAGTGGTAACATCATTTTTCTTTTGTAGTTGTTTTAAGAATTCAATCACATGTTGATCTTTGTCTGGAGTACTTTTTTGTACATTTTTAGAAACAGCAGCAGTACTTGGTGATGTTTTTTTGTATAAATCTTCGTATTTGTCTTTTATTTGTTTCCATTGATCTTCCCATAATTTTATTTTTTTATTATACTCAGTACAAGCGTTTCGGCACTCCTTACAATTTGGAGTATCATTTGTACATTGTCCATTCTTGCCCTTACATTCATCACACACCTTCAACTTCTCATACTCCTGTGCTTGATATTTACAATACCACTCGGCCCATTCCATCATCCAACGCAACCTCTGTGGTACATAGTCGTCATATGGAGTAGTTTTATCACATTTGATAGTAGGATGACTTTTTGTTTCACATATCATTGCTTTCCAAATTTGATCACGATTTGCTTCCCACCAATCTTTACGTAATTGCGTATGTTTGCTGTCGTCTTTATCATTGGCATATTTTTGTTTTATATCTGGTA
>NS_L7_29_30993
ATATACCCTTAATATTGGAATCACTAGAAATATCTGTTCCCAAACATATATCTCTATAATCACCATATGTGTAGTACATTTGACGTTTAAAATAACCAGGAATTGTTCCTTTCTTCAAATTGTCATCTGCCTTAGTATTTGTAATTTTATAATATTTCCATAAAAAATGTGTTTCTATTGCTGCACATTCAATAAAAGCTTTTCTCAATTCAGTTTCTGTTGCTGTTTCATCTTTCAAATTTTTTAAATTATTTACACATAATTTTTGTCTTCTTGGAGGCATACAAACACCATCATTACCAGGCTGAAACTGATCTGTACTACAATTCCATATAAATGGTTTTTCTTTTGGATTACAATCCTCTATTCCACCCTTCTCGTTTTGTCCTTTCGAAAGAACTTCTTTCACTATTTCGCAGGGTTCCTTTTTTTTCGGGAGTTCTGGCTTTGGTATCTCCAGACAAAACTCCGGACTTTGCTTATCTTCTGGTGTGTCGTCGTCGTCAAGGGGGTCGGTTTCTTCGGGTGTGGGGGAGGGGAATGGATCACACGTTTGACCTGGTTTGTCACTATTTTCGTGTTTGTTTTTGTTAGATTCTATTTTGTCTTTCATTGCAGCAATTAAATTTGTTATAAAATCTTTTTTCTCTTTTTTCTCTTCATTATTGCATTGAACACCATCAGTACATCCCCATATTTTTTTTCTTTCATTTTCGTCTTCAATCACATCTTGGGCTTTCTGATAATCGCTGTCAAAATGTAGCTGTTCAAAATAACTTTTAACCCAATGAGGAATTCCATAATCATCATCTTCTTTTTGTTTCTCATAGTGTGTTTTTACCTCTTTCCATTCTTTCTGTTTCATATCTAACCATTTTTTCACACATTTACATTTATCTTTACATCCCTTAAAACATTTATCTTCTTTCTCATTTTCCATTTTTATACATGCTTTAATTTTACCTTTTAATATATTATAATCGTGTACAAAATCTCTTAACCAACGCTGAAAAAAAACATTAAATTCCATATTTTGATCATCATCTATATCACCCGAAAAATTTGTAAGATTACATTGATCTACTGCATTCTTTTTTTGGCATTTCCAATATTGAACACTTGAATCTTTAAAAAGACTGGTATTATTACAAACATTTTTAAGTTCTTGAT
>NS_L1_95_Contig7923
GTGACGGTAGATCCTCCTTTTCCTCTTCCTCCTCCTCCTCCTCTTCTTCCGGTAGTACTTCCTCCTCGACTTCGTCGCCATCTTCGTCGTCGTCGTCTTCTTCGTCTTCGAAGTCGTCGTCTTCGTCGTCTTCGTCTTCGTCTTCCTCTTCCTCGCCTTCGTCTTCCTGTCCACGAGGAAGTGGTGGTAAATAACGTCCGGCGAAGTATGGTTGTGGTGGTTGTTGTGGTTGTTGTACAGGTGGTTTTAGGGAGCGGGCGAGGCCTCCAGCGGGTGCTGTTGGTGAACGTGGTCTCACGCCGTCTTCACCACGTTCTGATCTTGCTCTATTGTCATGCTCACTGTCCCCTTGAGGTCTCGGTGGAAGTAGAGGTGGAGGTGGAGGTCGTGCTGGTACTGGTGTTGCCGGTGGTCCTGGTAGTTCTGTTACCGTCTCTTCCACGACCTCTGTCTCATCCGGTTGTGGTCCCACCACGTCGGCCGTGCCATCTTCTCTTCGTCCTCTACTGTCAATTTCAGTTTGCTCTGCAGCAGGTCTCGATGGTCTCTTCCTCTTTTTACAAGCACACGCATCATCATGATCATATGGTTTTTCCCTAAAAGCATATTCGTTGTCGACTTTAACATCACT
>S_L8_68_Contig6304
TTTTTTCTTCAAAAATAAAAACACTATCGAAGTTAACGCAATAGCTATTCCAAAGGGGATGGTAGACGATAATATGTCACCTATAGGTTTTGATGGTTCGTCCGAAGGGGCTGCTGGTGTTGCTGGAGGCACCGCAGGGGGAGGTGTCGGGGGTGAAGGTTCCACGTCTGGTGCCAGTGCTTTTTCTTCGGGTTTCTCTTTGGCGGGTTTGGGGAGGTTGGTTTCCTCACTAGTTGCTGGTGATGCTGCTTTACATTCGTCTTCATCTTCCTCTTTTTTTTTTTCCTCTTTTAACACTTCGTTACAAATTTGTGGGGGTGTCACTGTGTTTTGGTTTGGGTCTGGGTTTTCATCCTCCTCATCATCAAGGGAAGGGGTTTTTGATGTGGTTTGGGTACAGGATTGGCCACTATTTTCGTCGTGTTTCTTTTTGCATTCTCCAATTTTATCTTCAAGCTTTTTAAGCATACAATCTATAACATCTCTTTCGTGAGTATTTTTTTTTTGTGAGTTATCAGGGCAATTACATCCAAGTGATACCTCTAACTTATCTAATTTGTCATAAAATTTTTTTTTATCATTTGCAGCAGCAATTTGAGTTACCAAGGGCTCCAAAAAATTTTTAACCAAAGATGTCATGTCATCGTCACCGTTTTCATTTTTTTTTAGGTGATTGTTTTTTATATTTTCCCATTCTGTCCTTTTCTTAGTTATCCATTTATCTACACAATTACATTTTTCCCCACAATCACTTGTACATATGGGTTGTTTACCATTTTTCGTACAATGTGAAATTCTATGTTTAATTTTCTTATAATCTTCTAAAAAATTATGTACCCAATGTGTAACCAAAGCTCTAATTGTTATAATTTGATCTTTGTTTTCCCCACTGGCTGCTTTCAAATTGCCTACTTCCCCATTGACTATTTTCGTTTTACACACATTATAACCACATACCTTACCACATGTCCATACATCTTCTCTAAAACCTTGAAAGATACCTGAAGAAATACAAACCCTTAAATCATCTTGATCTCCTTTTTTACTGGTATCACTAACAAGCATATTTATATTTTCATTACCATTTTTGTCATCTTTAATATCTGTTGCCCTAATAACCGTTTCATTTTTACCATTGCACTCCACTTTTGTACCACCACCAATGCATTTACCACTTCCATTACATTTAACTTTAAATTCAGAACATGGAGCACAATTTTCTGCAGGTTTAAATGTATCACCCTCTTTATTAAAATCTACTGTACTGCTTCCATTATCCTTTTTACATGGTCCGTTTTTTAACTTTTCCAAAAAGCTTGCAGCTGTATTGCACCTTCCTAGTGTTCCACAAAATCCATTACCATCCTTATTACTTTGTGTTTGGCATTTGTCTTTTTGTCCATCATATGCATTTTTTTGTTCATCAAATTCTGTTCCCTTTCTTTCTATCCATTTTTTGTAAAATCTACAAGATTTGGGACAACTGGAACCTAAATCCTTAAAATTAGTAGGATCGTGTTTAAGCTGATCGTCACAATCCTCACCATAACCACTATATTGTTTTTTACCATTTCTCATACAATCTGTTTCCACTTGTTTCAACCTCTTTTTCCTCTCTCTACAAAATGTTTCACCCCATTCTTCAAGGTATCGGAAGTAGGGGGGGCGTTGGATGAAGGAGTCAAGGGTGGTTTTTTCACCACTAGGACCAACACTACTAATTGTGACACTATTATAGTCGTTGTCGTTTTTTGGTTTCCCGCTGGTTTTGTCAATAAGTTCGTCGTACGTCGCTGTTGTATCCTTTACTATTTTATATGTGGTTTTGCCGTCACTACCACTACCACTTGTCTCGTCTTTTTCGTCACTTTCTTTATATGTCAATGCACATATCATTCCATTCCAGATGGGTTGCGCGA
>S_L7_20_Contig6318
TCATATTTTGTTTTTTGTTTGTCCCATTCCTTTTTTTTTTCAGAAATATATTTTTTATATTCTTCACATTTTCTTTTACATGCTCCTTCTACTTTATCTCCTTGACCACTTTTTGAATTAATACATTTCTTTTCATTCTTACCATTATTAGTACAAGCTTCACGTATATTTTGTTCATATCGTAATCGTTCTATACAAAACTGTTCGCCCCATTCTTTAAACCACGAAACGAACTGATCCTCATCATTTCCTGTTGGGGGGGATACCCCACACTCATTACCAGTATATGTACCATTCTTCTTTTGTTTTTTATTTATTGTTTTTATACCACATTTTACGGCACCCCACATCTCCCTTTCAATTTCTTTCCACCAAGCATTTACGTTTTCTGCACCACCAACTGTTTTGTCTTTTTGTTGAGGTGTTCCTTTTTCGATAATTTTTTTTATATCTTCTTGTAATTTTCCAATGTACTCATATATATTTACACTGGTACCCAAAATCATATTCTTATAATCAATAAAACTTCTTTGAACAGCATGAC
>NS_L1_88_Contig8051
ATGCTTTGGTTTTTTTCTTCATAAAAAAAAAGCAATGGATCCTAATGCCAGCGCAATACCTAAAGGAATGGTTGTTTGTAGTATAGTTGGGTCGAAAGGTTCATCCGCAGGGGCCGGTGCCGGGGGGTTTTGGTTGTGGTTGGGTCCCGCACTAGGTGATTCTGGTGAGGCAGTATCTTCTCCTCCTGATGATCCCGATGGGCCACTATCTGTTGCTGGTGCCGGTGCTTCTTCTTCAGGGGTTTGTTCGCCACCACCTGCTGCTGCCGGTTCTTCCGCTGCTGGTTTACAACCGTCTTTGTCTTCCACTGGTTCAGGTTTTATTTCTGGACAAAATGATGGTTGTTTGTTTGTTTTTTCATTTTCTTCAAGGAGTAAGTCCTCATCGTCAGGTAAGGGGGAGGATTGAACACAATTTGTTTGATCGCCACTAGGTTTGCCTGGACAAGCTGTTACTTTTGTTTTAAGTCTATCAAGCAAACATAGAACAAGATCGTAATCTTCACCTTCTTTTTCTGAGGGTTTATCGCTATTAAGACCACACGACGTCTCGAACTTATCTAAATCTGTACAAGGTTTTATAGCTTTGTCAAGTACAGGTCGTTCCTTAAATTCCTCCAAAATACTTCTCACTGGGTAAGATTGATCTTTATGTTGATATTGCTCATTGAAACGTTTTTTTATTTGTTGCCATTCTTGCTTTTTTTCTTCTACCCATTTTTTCACACAATTACATTTTTGTTCACATTTATTTTCACATTTAGGTTCTTCACCATTTTCTATACATGGCTTTAATTTTTTTCTAATTTTATTGTAATCTTCTAGAAAATTTTCTGCCCAAAGTTTAACGAATGCAGTAATTAATATAATTTGGTTTTTACCATTATCTTTTTTCCTATTAACAATTTTCGGTTTACACACATTATAACCACATACCTTACCACATGTCCATACATCTTTTCTGATACCTTTAAAAATATCTGCACTTCTACAAGGCTCTAAAGCATCACCTTCAAATGTGTTTGTATCGTTATCACTCACAAGCATACCTATATCTTCAGCAGAATTCCCTCCACTTCCAATATCATTTGCATCAATACTATTTTTATTTTTACCATTGCACTTCCTTTTTTCCTCATCACCAATACAATTAGCTTTTGTACAATCTATTTTAAATTTAGAACAAGGTTTACAATTTTCTGCAGGTTCAAATGTATCGCCATTATCCTCAAAAATTTTTTTACCCTCTCCACTATTAGTTTTAGAACATGATCCTAACCTATTTAAAAATTCTTTAGCTGTAGTACACTCTCCTTCTGTTAAACAAAATCCAATACCACCATTATTAGGTCCAGCACCCTTACTTTCCGTTTGGAAATTTGTTTTTTGTTCAGTATATGCACTTTTTTGTTCCTCAAATTCGATTTTTCTTCTTTCTATCCATTTTCTATATTTTCTACATTCTTCTCCACAACTCTGACAATTAAAAGATGGAAGAATATCATATTTCTTATCAAGAAGGTTATCGTTACAATTTTCCCCATAACCACTACATTTTTGGCTTTCTTTTTTGCCATGACTATTGTCACCCACCTTACAATCTTTTTTAATTTGTGCCAATCGTTTTGCTCTCTCAAAACAAAAACTGTTTCCCCACTCATGTAACCAACGAAAAAATGGGGGTATTTCCACAAATTCTGTCAATTTGGGGTTGTTGAGGGTGTTATCACCACTAGAGGCTGAGGGGGCATGGGTTTGGTTGGGTTGGGCACCACTGTTTTTTTCTTCGAGTTTGACATTTGTGTATTGGTATTTCTCTTGGTATGTGCCATTAGTTGTGACGGGGGATCCAGGGCTTCCGTTTTGGGTGCCAAAAAATTTGTTGTACACTTGTTGAATCTTTTCTGGTTTTCCGCCTTTGGCGTCATTATCTTTGTATGTTAGTGCACATACCATTCCATGCCATATATGTTGTGCGTTTGTTTCCCACCATTTTTTACGTTGTTCGTCATTATTTTGGGGAGTAGGAGATGTGCCTCCATTTGCTTTTTCTAAAATATCTTTTATTTTATTTTGTATTTTTTGCATAGTTTCTTTGTCGTCACTCGCATTAACCACTATATTGTTGCCACCGTTTTTGTCGTCAGCAGCACCACGTACTAAAATATCTCTATAATCCCCTAATGTATAAAACATTTGACGCAAGAAACCATCAGGTATTTTGCCACTTTGTAACAAGGTTTCGGGGGTTTTTTCATCACTATTTTCAAAGGTACCACCGTTGATTAGTGGTAGTTGTGACGTATTTTGTGGTTTTTTCTCTTCTTTATATTCATGCCATGCAAAAAACGTCTCTATTGCAGCAGTTTGAATAAACGCATCACGCAACGCGGCGTCGACGTCGGCGCGTGAGTTGGACGACGGCGAAGACAAAGTGGCTTGAACACTAACTTGTGCGGCTTGAACACTAACTTGTGCGGCTTGAACACTACTACCTTGTGACGCCTCCGTGGTCTCGTTACCACTTTGTGACTTCGACACCTTGTCTACCCACTCCTTTATTTTACCTATATATAGTTTT
>NS_L6_20_Contig17129
TTAGATGAGAATTTAAAAACGATTTTTAAGAATATATATGACAAATTATTAGAGGAGAACCAGACGAATGGGAAGACGCTACAAGAACGCTACAAAAAAGATGAAGACAAAAATTTTTTTAAATTACGAGAAGATTGGTGGACAGCGAATAGGCACACCGTGTGGAAAGCATTAACATGCAGCAAGGAGCTTGATAATTCTTCATATTTTCGAGTAACATGCAGTGATAGTGAACATAGTGGAACTTTTTCTCAAGCTAATAAATACTGCCGGTGTAACGGCGACAAGCCAAATGCCGACAAGCCAAATATCGATCCCCCAACCTATTTCGATTATGTGCCACAGTTTCTTCGCTGGTTTGAGGAATGGGCCGAAGATTTTTGCAGGAAAAAGAAAAAATATGTTGGAATAGTTAAAAAATATTGTCGTGGACAAGATAAAGAGGGTAAGGATCGATATTGTAGCCGTAATGGCTACGATTGCGAAAAAACCATTAGTAGAATAG
>NS_L1_88_Contig13593
ACATATATGTTCACGTCGTGGAGGTAAATAGACGTCAACGTGTTTACCGCTTTTGCCTGTATCTTTCCATTGGGTTTCTATTTTAAATCTCTGGTCCTTGCCGTTTCCTTTTCCATTACAAGGATTATTTGATGCACCATTAGCATAGGAATGTTCCTTCGTTATATCACATACTTTGTTCAACTCATTTGGCTTAATTTTATTTTTAAATTTAGCATTCTTTATATCACCTTTTAACACACTCTCACTTTCATCGTTTTTAACACTCCTCTCTACCATGTTTTTCTGTGCCTCTTCGTGCATTTCCTTCGCCACTTCTTCTACTCCAACCACATTGGTCGCATCTTTGTCGCCACAAGGATTTGGTGGCATATTACAAAAGGAAGGGGGTACATGTGGTGGTAATAAGGTATGTGTTGGTGGTGTATCTTCTGTTGGTGTATCTAGGTTGGATTTTTCACACATTGGATGTGTTCCTTTTTGACGTTGCGCATTATATGTATCAACTTGTTTTTGAAGTTTATCAAGCAAACATTGTATGACATCCTTTTTTG
>S_L8_68_Contig3097
GGATAAGTTCCACCATAATCTTTTGGATTACAATGATCTATTCCACCCTTGCTGTCTGGTTTTTTCGAAAGAACTTCTTTCACTATTTCACAAGCATCATCTTCTTCTTTTTTTGGTGGTGGTTCACACTCGCACATTTTTTCCAGATCACTATTTTTATACGTTTTATTAGGAGTATCCCAATATTCGGTGTTATTTTTCACTTTTTCCATATAATCACATTTCTTATCTAAACATTTATCTTTCAAATATTTATAGGCTTCATTCTCAGAATAACGTTCATACCCTGGTTTACTCTTGCTTTTATCATCCTTAAATTTCTGTTCTTGATTAGTGTATTCTACTTTTTTATTGGTAATATAATCTTCATATTCTTTACATGCTTTACCACATTTACCACTTTTATTCTTACATCCCTCGTAATCTGATGAACAATCCCCTGCTACCTTTTTTCCCTTTTTCTGACGTTCTGTACAAAATTCGTCTCTCCATTCAGTGAACCAACGTAAGAAAAAGGGAAAAA
>NS_L8_65_Contig4952
TAATAAAGGTGTGCTAATACCTCCACGAAGAAAAAATTTGTTTCTAAAAATTGATGAATCAGATATATGTAAATATAAAAAAAATCCTAAATTGTTTAAAGATTTCATTTATTGGTCGGCATTTACTGAAGTTGAAAGGTTAAAAAAATTATATCGTCAGGACAAAGAGAAAGTTGCAAATGCAATGAAATATAGTTTTGCCGATATAGGAAATATTATCAAAGGAGATGATATGATGAAAAGCCCGACATCTAAATATATAGAGCAAATATTTAAAGGTACGGAATATAGTGGAATTGATCGTACAAAATGGTGGAACAAAAATAAATATCATGTATGGGAATCTATGTTATGTGGATATAAAGAGGGTGGAGGAGACTTATCAAACAACGAAAATTGCAGGTTTCCTGATACTGATGGTGTTCCTCAATTTCTTCGATGGTTTCAAGAATGGACTGAATCTTTTTGCACTGGACGAAATGAATTGTATAAACAGGTTCAAAGTATATGTGAACTAACTAAATGTAATACTGAGGTTGGAACAATTGAATCAGTTAATTGTGAAACAGCGTGCGAAACATATAGAAATTATATTACAAGGAAAAAAAACGAATATCTATCATTAAAGAGTCATTATGATATGAATTATAAAGAAACGAAAGGAAAAAATAAAGAAGCTCATGAATACATTAAAAACAAATGTTCCAATAGCAAATGTCAATGCCTCTCTAAACATACAAATAATGAAAATAATTGGAAAGAACCATATGATACATTTGACGATGATAAATTCAAAGGCAAATGTGATTGCCCAAAACCTTTACCACTATTTAGTGATAATACCAGTGACATTCTGCAAAAAACCATCCCTTTTGGTATTGCGTTGGCGTTAGGATCAATTGCTTTTTTATTCATGAAGAAAAAACCCAAAACACCTGTGGACCTTTTACGTGTACTTGATATACCTAAAGGCGATTATGGAATACCCACCCCCAAATCATCCAATAGATATATCCCCTATGCAAGTGATCGATATAAAGGCAAAACATA
>S_L3_13_39252
ACTACATTTAAAGTATTTCTAGAATATTGGTTAGAAGATTTTTTATATGGTTATTATATATCAAAAAGAAAAATCGATCTATATATAAACAAAGACAAAATAACATGTATTAAAGGATGTGAAGATAAATGTAAATATGTAGAAGAATGGTTAAAACAAAAGCAAGATGAATGGGAACAAATAAAAACGCATTTTAATAAACAAGACCGTGGTAAAGGATATAATATTGAGTCTAAAGTTAAAGATTTTTTCCAACAGGGACTGTTTCAAAGCTATTTTGAGGAAGCGAAAAAAGTTTTTGATAATAAAATGGAAGACAATCATATATGGGGATGCACTGATAATACTGAAGTTGGTCACGAAGAAAAATGTAACAATAACGATTTTATAAAAAATTTAATTTCTAAACTTCAAGAAAAAGTTAGTGATTGTAAATCGAAACATAAAGAAACACAAACACCTTGTGTTGAATCCTCCACATTCAAATTAACATCGACCCAAAGCAACGAAGAACCCCTTGACGACGACACAACCGATATCGAAAAACCTTCATTTTGTCCAACGGAGGAAGAGAAAGAGGAGACATTATGTGATCGTAACAAACAACCGAAGTGTGATGGTTATTATGCCTATAATTCTAATACATATGAACCTAAAACAAATTTAATAGGTTTAAATGCATACAATAGTAGAGAAAGTACTAACCCGAATGTTTATATTTCTCCTAGAGTACAACAATTATGTCTTCAACCATTAAAAGAATTCGCTAAATCCAATAGGGATACCACAGATAAAAGTAAACTTATTGATGCATTAAAAAAATGCGCATATAATGAAGCAAAATCACTTTATATATACTATAACGGGGAAGGTAAAAAAAGCATACCCATAAATAATAGCATAGGAATAGACGACATTAAACAACATACACTTGAAGCAATGAAAAGGTCATATGCAGATTATGGTAACGTTGTTAAAGGATATATGTGGTGGATATATCCTGATAAAAAAGACGTTGATACAGTTATTATTTCTGTTGCAGAAATTTTTAATGGAAATAGAAAATCTTCTCATGTGTCTATTGATCTTGAAGATGAAAATCGTCTAAATCTATGGAAATCTATACGAAATGATGTTTGGAAAGCGATGTTATGTGGATATAAAACAGCTGGAGGAAATACTAATACTTTAAAAAATGGTGATGAATTTTGTATATTACCTTCTACTGATGAGGAAGATCAATTTTCTAGATGGTTTGTCGAATGGGGAGAAAATTTTTGTATTAGACGTGAACAAGAATTAAAACGTTTGAAAGACAAATGTGAAAATGGGATATGTAAAATTACAGATGAAGCTGAAAAACAAGAATGTAAAACGTTATGTGGAAAATATTGGCAATTTCTAAGTAGTTCCAAAACTCAATACGAAAAACAAAGTATTCTATATAATCAATTAATGGAATCAACTTCTGAATTAAAACACAAAGATCCCTTGACATTTTTAAAAGATAAATGTAATTCAAAATATTGTTGTTTTAAAAACATAAATACAAATAAAATTAATGATATCTTTGAATACCCTTCTGATGAAATTAAAGATATATGTGATTGTAAAAAGTCAAAAGTACCTGACGATCAAATTAATGATCTAGACAAATGTGCA
>NS_L8_65_Contig4953
ATGTCATCTGTATCTCCATGAACATCTTTAATATTTTGCAACAGATTACCGCCCATCAAAACACCTTCAAGAATTATATCATGCTTCATCATTTCAGCAAGAGGTCCTACTGCGCGAATATTTTTTTGCTTTCCAAAATGTTCTACTATGTTCCCCCATTCGGTTTCTTTTTGTTCAACCCAGCTTTCATAACATTTACAATCCCTGTTACATCCATTTCGACATCTGTTGCCATTAGTGTTATTATTTATACACTTACTAAGTTCTCTCTTCCACTCTACAGAATCATGTAACATATCATGTACCCACTTCCAAAAAAAAGCATTATAGGACTTAACGGTTTCTTTCCCTGTAAAATTTTGCCATTCTCCTTGTATGCAATTATCACTGTCATCAGTTTGAACATTAGGAGTACCTTTATCATCATAATGACATTCCCATTTTTTAATTTGATCACCCTTTTCACCTTTTTCACCTTTTTCACCGTTTTTACCAGGTGCATCTTTTTCACCCTTTGCATCACAAAAATTTTTATATTTTTTTAGTATACGTGACTGTCCTTTTTCAGGGGTAAGTACTGGTATTTCGGTAATATTTTTACGATCGTATGTCTTTGTTTCTGCACTTCCGCAAGTTTCCTTACCTTTAGGTGTCCAGTTTTCTTTGCGGCCATTTACTCCGCACCATGGACAAGGTTCACAAATTTCTGTACGAGAAAATGTTTTATTATTACCATCACTATTTTTACCACTATTAACTTGTTTAAAATTAATTGTTCCTCCTTCTTTTATGTCATTAATTTTTTTGCATGTTGTTTCATCATTTAATAAATCTAAAAAGTTATCGACATTATTATAGCCACCTGCTTTCAGTTTTTTATAAAATTTTTTTTCATACCCATCATAATTAGTAGTACTTACAGATCGTTTTGCCCTACCACCAGTACTACCTGATGCTCCATTTTTATATTTTCGTATTTCTGTTTTGTATTTTTTTACTTGTTTGTCAAATTCCAGCTTTTGGTTATCTAACCACTTTACAAAAGGAGTGCACGAATGGTGACAATCTATACAATCTTTACCTTCAACAAAAACACGATC
>NS_L8_65_Contig4950
AAAAAAAAATATATATATATATATATATATATCCAAAAACACATATACATCCACATATATATATCCAAACGCTCAAACATACATATACATACACATATATATATACATATATCCCACACATATATATTCACTTTTACCTTCAAAAATAAAAAAGCAATGGATCCTAATGCCAGCGCAATACCAAAGGGGAGGGTCTTTGCCACGATGTCACTGGTATTATCACTAGGTTGGGTGGGTGGACGTAACGATGGGATCGATGGAGGGGTCACGGATTTCTCTTCTGATTTTTTCTCTTCGACTTTTTTATCATTGTCTTGATCCTCTTGGGGTTCCTTACCTTCTTGATCTGTTGATGATCCCGCTGGGACAGTAGCTGCTTCTCCTTCATCTCCTTTAGGTTTTTCCTTCTCTTTTTCTTCTTGTACTTTGGGTACAACAGGGGATTCTTCACAAGTCTCTCCAGGTTCTTCTGGTTCTGTTGGTACCACAGTTTCACAAATTGTCGGCATCATGTTCTTTTTTGCCTCCACTGTATTTTCTTCTGTTTCTTCAAGGGGTTCCTCATCGTCAAGGGTGGTGTCTGATGTGGGGGGGGTGTTACAGTCACTACCACTAGCTTGGTCTTTACACTTTTCTGCTTTTTCGCCAAGCATTTTAAGCAAACATTCTACGATATCTTTTGGTGTACTCTCTTTACCATTTGGTGAGTTCTCAGCGCAATTACATGCATATGACTTCAGGAATGTAGTTAAATCACTAATCTTTTTTTTACCATTTGTAAGATCCATTCGAGGTATCAATTCCTCCAAAAAATTTTTAACTTTAGACATAATATTATCACCACCATCCGGTTTTCGATGTTTAAAATTATCTTTTATTTTTCCCCATTCTGTAGATTTTTTATTTAACCATTCTTTCACACATGCACAATCGTTTTTAGAATTTGCATCACATGTCTTTCCTCCATTTTTTGTACATTTTTCGATTATTTTTCTTTTTTTCAATAAATAATAACCATATAAAAAATCTTCTAACCAATAT
>NS_L8_65_Contig4951
ATCACCCCACACCACACCACACCACCTACCAAACACCTACCACTCCACCGCCCACACGAACCATGCAAGACCCCACAAATATATTTATGACATGACATAATGTAATGGTGGTGTTAAAATGGCGCCGCCACGAGGTATTACTGGTACGGAGGATCTAAGTGCCAAACATTTATTGGATAGCATTGGAGAAGAAGTGTACAATAGATTTCATACTGCTGCTTTAGATCGTAGTGGTAGTGATTTGCAAGGACGTTTGTCAGAAGCAAGATTTGAGAATGAACCAAAAGATAAACAAACTGAAAATGATCCATGCAAACTTTTACATCAATATCATACTAATGTTACCGTTGGTTATGATAAAGAAAATCCTTGTAAAAATAGATCGGATGTTCGTTTTTCTGATACACAAGGAGCAGAATGTGATAAGAGAAAAATAAAAGATAGTAATGTTAAAGAAGGAGCATGTGCTCCTTTCAGACGATTACATTTATGTGATCAACATTTAGAACATATTAAACATGATAAAATAACAAGACATAGCTTGTTGGCAGATGTGTGTCTTGCAGCCAAACATGAAGGAGAGTCATTAAAAAATTATCGTGCACAATATCAAGAAAAATATAAGGATACTGGTTCTACAATATGTACTGTATTAGCACGAAGTTTCGCAGATATAGGAGACATTATACGAGGAAGAGATCTATTTTATGGTAATCCACAAGAAAAAGAACAAAGAAAACAATTAGAGAAGAATTTGAAAACAATTTTCGAGAAAATACATGAGGACGTGACGAAGAAAGGCGCAAAAGACCACTACGAAGGTGATACTGAAAATTATTATCAATTAAGAGAAGATTGGTGGGCACTTAATAGAAAAGATGTATGGACAGCCATTACGTGCGGACATCCGGGTGGTACATATTTTCGACAAAGAGCGTGTGCAGGAAGATTTTCGACTGATGATAAATGCCGATGTGTCACAGATGTTCCCACATATTTCGATTATGTGCCGCAGTTTCTTCGCTGGTTCGAGGAATGGGCAGAAGACTTTTGTAGGAAAAAAA
>NS_L8_65_Contig4956
CTTCCGATACCTTGAAGAATGGGGTCAAAATTTTTGTAAAGAGAGGAAGAAGAGGTTAGACCAAATTTATAGAGAGTGTAAAGTAGGACAAGGTAGTCGTAAACAACAAAACATCCCCAAATGTAGTTGTTATGGGGAAGATTGTGACGATCAGCTTCCTGAGGATCCTAGTACTGATGCGGATTTAAAATGTCCTCGTTGTGGAAGACATTGTAGATCTTATAAAAAATGGATAGAAAGAAAAAGAACAGAATTTGATAAACAAAAAAGTGCGTATGAACAACAAAAAGAAAAATGCCAAACGCAAAGTAATGGTGCTGGACGTAATAATAATGATAATGAATTTTGTGGAACACTAGGAAAATGCGATACAGCTGGAGCCTTTTTAGAAAGGTTAAAAAACGGACCATGTAAAAATGATAGTGAGAATGGAAAGGATCATGAAGAGGATGAAATAAATTTTAGTCAACCAAAGGAAACATTTAAACAAGCACACAATTGTCGTCCATGTTCTGAATTTAAAATAGATTGTCAAAAAGCTAAATGCACCAGTGGTGGTATAAATGAGAAGTGCAAACAGAATGGAAACGATTTTATTTCTCCGGAAGATATTAAAAAAGAAGGGGGTTCTACTGAAGATATAGTTATGCTTGTGAATGATGACGATACAATGAAATTTGATGGTTTAGAGGCTTGTAAAACTTCAGGTATCTTTGAAGGTATTAAAGAAAATAAATGGAAATGTGATAATGTATGTGGTTATGTTGTATGTGGTCTTAAAGGTGATAATGGGCAAAAAGTTAATGAAAAACACATTATACAAATTAGAGCATTGGTTACACATTGGGTACAAAATTTTTTAGAAGATTATAATAAAATTAAACATAAAATTTCACATTGTACACATAATAGTGAAGGAAACATGTGTAAAAATGATTGTCAAAATAAATGTAAATGTGTGAAAGAATGGATAGAAAAGAAAAGAGGAGAATGGCCAAAAATACGAGATCGTTACATCAAACAATATAATGGTGGTGGCACGGAAAAGAAAACTTTGGTTAAAAATTTTTTGGAAGACTTGCAACCTCAAACTGATGTTAACAAAGCTATAAAACCTTGTGGTAGTTTAACGAAGTTCGAGAAGTCGTGTGGTCTTAATGACACTGAGAAGTCAAAAACAAAAGATGGTTATCA
>NS_L8_65_Contig4954
AATACTATTATTATTATTCTACCATATCACAATACTCCCATAACATACATAAATATATACATACGTACCCCTACCACTCCACAAAACCATGTATGCCACGATATAAACCACGTATGTATGTATGACATCATGTAGTGCACGAACAAAATGGTGACGCTAAATGGTGGTGGAGATGCTAACAAGAGTGCCAGGAATGCCAGGGATATATTGGAAGAATATGGGAAAAAAGTACAAGAAGAAGCGACAAACAAAGCTCAAGAACGTAGTAATGGTGAATTGAAAGGAGATTTGTCAAAAGCAACATATAAGAACGATAAAAATCCTGAAGGAACAACGCCAGAAAACCCATGTGAGCTTAATCATCAATATCACACTAATGTTAGCGTTGGTTATGGTAAAGATAATCCGTGTGGAAGTATATCAACTGTTCGTTTTTCAGATATTTATGGGGGTCAATGTACTGATAGTAAAATCAAGGGAAATAATACTAAGAATGGTGGAGCATGTGCTCCATTTAGAAGGTTGTTTCTATGTGACCAAAATTTGTCACACATGGACGAAAATAAAATTAATAACACAAATAATTTATTATTAGAGGTGTCACTTGCAGCAAAATATGAAGGACAATCAATAACACAAGATTATCCAAAATATCGAGCAACATATAATGATTCTCCTTCTAAAATGTGTACTATGTTAGCACGAAGTTTTGCAGATATAGGAGATATTATACGAGGGAAAGATTTGTATCTCGGTGGTAGAGGAAGAGATCAATTAGAAAGTAATTTGAAAAAAATTTTCAAGAATATATATGACAAATTGACACATGATGCACGAACTCACTACAGTGATACTACAGATTATTTTCAATTACGAGAAGATTGGTGGACGGCTAACCGCGATCAAGTATGGAAAGCTATCACATGCAGTGCTGGAGACAATGATAAATATGCAAAAAGCACCGAACATGGTAAAACGGGTGTTTCAAGTGGTAAATGCGGCCACGATGATCAAGACGTCCAAACGTATTTAGATTACGTCCCTCAGTATCTTCGCTGGTTCGAGGAATGGGCCGAAGATTTTTGTCGTAAAAAAAAAAAAAAGTAGAAA
>NS_L8_65_Contig4955
TTGCAAAATATTAAAGATGTTCATGGAGATACAGATGACATAGAACACATTGAGGCACTGTTGGATGAGGAAAAAAAAAAAAATCAAGTAGAAGCAGCTGGTACGGACAATAAAAATAAGACCACAATTGATAAATTACTAAAACACGAAAAAGAACAAGCAGAACAATGCAAAAAAATTCAAAAAGAATGCGAAGAACAAGAAAGTGTCGCCCGCGCCGATTTCGGCACAGACGACAGCCCACAAGCACCTGACCAGGAAGACCCCGAAGACGTCGTCGGCGAAGACCTCGACCACGACGAAGAAGAGGAGGAAGACGACGATGACGCCGCCTCGACTTCGGCGTCGGAGGAGGGGGAGGCGGAAACGGCAAAGAAGGACGAGGCGGAGGCGAAGGACAAGGACGCCGTGGAAGAGGAAAAGGCAAAGAAGGAGGAAGAAACGACACAAATAAATGTGTGCGAAACAGTGAAGGATATACTTACTGGAAATGGTAATTTGAATGAAGCATGTACCCTCAAATATAGTGGAATCCAATCACGTTTGGGATGGAAGTGCATACCAACTAAACCAAATGGTGCCACCACTAAACCAGGTGCCGAAGAACCCACTAGTGTTACTACCACTAGTGGTGGTGGTAGTGGTGGTGAAAAAGCCACACGTGGTAGTGATGCCCCTGGCAAAAGTGGTAGTGATAGTGGTAGTATTTGTGTGCCACCAAGGAGGCGAAAACTATACGTGGGTCATTTACAGAAGTGGGCGAGTCCTAGTGGTGACACGGAGTCCTTGTCACCACCACATGGCGCCGCGTCGACCTCGTCGCTTACAGACGCGACTCACCTCCGCGACGCCTTCATCCAATCTGCTGCGGTAGAAACTTTTTTTTTATGGCATAAATTTAAAGAACAGTGGAGGTTGCAAAAAGCGGCGGAAAAAGCACGACAAAATGAATTGGTAGGTGCCCTCGCCAGTGGCCTCGACGGCGCGTCACAATCTGACGATCCAGATAGTGACTTACGTGATGGTAAGATACCCCCCGAATTTTTGCGTCAAATGTTTTATACTTTAGGAGATTATAGAGATATATGCATAGGTGATGACACCATGATTAAGGCGTTAGAAGCTAGTGGTGACAACCCAA
>NS_L7_27_Contig4087
GGAAGCATTCACAATCCTTGTTACATCCACTTTTACATTTTCCTTCTTTGGCTTTATTTATACAACTATTAACTTTGTCTCTCCATTCTATAGAATCGTTCAATAAACGTCCTATCCAAAAGTAAAAAAAATCATTAAATGATTTTTGGATTTCATCAGGTTCGTTTGCAGAATTTTCTTTATTTTTATTGTCTAATGTACATGCTTCAACATTTTGGTTCCCATAATAACATTTCCATTCTTCATACAGTTCCTGACTATCACTATTTAATTTATCCTTGTTTGCACAAAACTCATCTATTTTTTTTATTATCTCTTTGTGTTCATCACCGAAGGAAAGGACAGGTATAACGTTGTGCTTTGTGTCTTTTGGAATCTCATAAAGTTTTTTACCATCGCATTTACCACTTTCATTTTTTGGTTTCTTTTTAAATGTTCCACCTTCTTTTATCACTCCACATCCGGGACATTCTTCACAATATTCCGAATGCGAAAATGTTTTATTACTATTATTACTATCACTAGCAGCACCACCTATAGCACCAGCAGCACCACCATCAACGGTTTTGAAATCAATTTTCCCTAAGTCATTACTAAACTCTTGACACTCTCTTTCTTCATTTAATAATTGTAGAAATTTATCAAGGCTCTCCCCATACTTCCTTTTAAATTCGTCATAAAATTCTTTATCATATCCTTCATAAACATTATATTTTGTACTTTGTTTTTTCTTACTTTTACTTAACATTTCATTTTCA
>NS_L7_19_Contig10752
AAAAGTGCATTTTTCAGTTGTGTATTCTGTGTAATTTTTGGTGTGTTAGTTTTTTCACCTTTAGTGGGCATGGATCCATCACTTTTCTCTTCATAGGTTAAGGCACATATCATACCTTCCCAAATATGTTTTGCATTTGCTTCCCACCATTGTTGTGCTGTTTGGCCAGTTTGTGGGGAGACAACAGCAGGTTTTTTGTCACCATTTTGAAAAAAATTCGTTATCTTTTCTTTTATTTTACTTTCTCTTCCCTTTATTTCTTTATCACCATTAATTATGTCGTTGTAGGTACTACTCTTCGTGTTGTCGTCACCACCACCACGTACTACTATATCCCTATAATCCCCTAATGTATAGAACATCTGTCTCAAAAAATCGGGGGGTATGTTACCACTTTTTAATTGGTTTTGGGGATCAGGGTCACCACTCTCTGAACCGGGTGGTTGTGATAGTGGTAGTGATGCAGCTAGTAATCCGCCCTGTGTCTTATTGTTCCTGTGTTCCCATTCCTTTTTGTATCTATGCCATAAGAAAAAAGTTTCTATTGCCGCAGATTGGATGAACGCCTCACGCAGCGCGGCGTCGGCGCGTAAGTTGGACGACGGCGTGGTACTACTACTACTTGATTGTGAGGGTGCTTCACCACTAACTTGTGTGTTGCTACCACTACTGTCTGCCCACTTCTGTAAATGACCCACGTATAGTTTTCGCCTCCTGGGTGGCACACAAATGGCACCCTGGTTACTATCACTAGATGGGG
>NS_L7_19_Contig10755
CAAAGCAATTCCAAGTGGAATAGTTGTTGATAAGATGTTAGTATTAATAGGTTCGTCATTTGGTAGTGCAGGAAGTGGTGTTGCAGGTTTTGGACCTAAAGGAGGGGATTCTGGTTCTATAGGTTTAGCTGGTGAAATTTTTGGTTCAATTTTTTTGCATTCACATTTACCTTTAAGAGTTTCCTCCAGAGTTTCATACGTATTTTTCCATGTTTTGTTTTTATCATCAATATGATTAAGGAAACATTCACAATTATTTCTACATTCCTCTTTCAAGTACTCATGAGCTTCTGTGATTCCTTTTTTGCTTGTCCTATAATTCATATCATAATGACTCTTTAATGATAGATACTCGTCTTTTTTTCTCGAGATATAATTACTATATTCTTGACAAGCAATTGTACAGTTATTTCCAATTGTTCCATTTGTAGTGTCGCATTCAGCAGATTTACATTGACTATTCAACTTGTCATATAATTTTTGTCTTCCAGTACAAAAATTTTCAGTCCATTCTTGAAACCATCGAAGAAATTGATCAGTAAACACTTCATTATGAATAGTACAGTCAACATTCGTAATTGTTCCTCCGCCATATTTATATCCGCATAACATAGCGTGCCATACATGTGTTTTATTTTTTTTCCACCATTTTGTAAGATCTCTGGATTTAACCTTAGTATCCAATAATTTTCCTAGTTTTGTAGATATATCTTTGTTAATCATATCTTTACCTTTTACTATATCAGCAATATCTGCAAATGTGTATTTCATCGCTTCCAATACG
>NS_L7_19_Contig10757
TTTTTTTCTTCAAAAATAAAAAAGCAATGGATCCTAATGCCAACGCCACTCCAAAAGGAATAGTTGTTTGTAGGATGGTAGAGTCGAAAGGTTCGCGCGCAGGGGCCCGTGCCGGCGCTTCTTCTTCGGGTTTGAGGACAGGGGTTTGTTCGTTCTTGGAGTCACCACTATTTTCTTCTGTTGATGATTCTTTTGATGGTGCCTCTTCACAACCGCCTTTTTCCGGTTTTGGTGTATCCACTTTTGGACAAAATGATGGTTGTTGTTTTCCCACTGTATATTCTTCTTCTTCTTCAAGGGGTTCATCGTCTTCATCTTCAACGGGGGAGAGGTTTTGACACTGGTCTTCTGTTTGATTGTCAATAGGTTTGCCTGGACAATTTTTTGCTTTATCTTCAAGCTTTTTAATCATACAATCTATAGCATCTTGATTATTATATTTTTGTACGTTCGCACTGGCACAACATCCCTTTGAATCCTCGAACTGACTTAATTTTATTAACTTTTTACCATCATTGTTAGCGTTTGCAGCACCAATTTGAGGTATCAAGGTCTCCAAAAAGCTTCTAACGTTAAAATCTTCATCGTTTTCAATTTTATATTGTTCAAGGAAACTTTTTTTTATATCTTCCCATTCTCCCTTTTTCAGGTTTATCCACTGTTCTACACAATTACATTTTTTATCACAATGTTTTATACATTTGGATCCATCACCCTTTTTCAGGCAATGTGAAATTTTATGTTTAATTTTCTTATAATCTTCTAAAAAATATTCTACCCAACGTTTAAGCAATGCATTGAATAATAAAATTTGGTTTTCATTTTCTTTCCCATCGACTTTTTTCGATTTACATACATCTAAACCACATACATTACCACATTTCCATTCATCTTTTCTAATACTTTTAAAAATACCTGCATCTTTACAAGCCGCCTTTAAATCACCAAATTCATTTCCATTTGTATTGTTATCACTGACACGCATAACAAATTCTTTAGCAGTCTGTCCCATTTGTTCAAAATTTTCTGAAGTAATAAAGGTTGTTCCATTGCACGTCACGTTTGTATCACCACCACAATTACCATTTTCACATTTAACTTTAAATTCAGGACATGTACCACAATATTTTTCATATTTAAATGTTTCACCGTTTACATCAAA
>NS_L7_19_Contig10758
GTTCGCAATCGTAGCCATTACGACTACAATATCGATCCGTACCACTTGGTCCACGACATTGTTCTTTAGCATTTTCTAATTTATGTTTTCTTTTTGTACAAAAATCTTCCGCCCATTCCTCGAACCATCTCAAATATTGTGGCACATAGTCAAAATATGTGGGGACCTGGTCGGTATTTTTGCCGTTTTCGTCCTTACAGCGGCATTTGTCTTTAGCCATAGATGGACTTCCACTATCACCACATGTTTGTCGAAAATATTGATAACCCTCAGCGCTGCATGTAATGGCTTTCCATACTGTGCCGCGATTAGCATACCACCAATCTTCTCGTAATTGAAAAAAATTTTTGTCATTATCTTCATAATGATCTTTTGCTTCTTTTGTCAGTTTCCCATGTATTTTCTCAAAAAAAAGTTTTAATTTTTTTTCTAATTTCAGTTTTTCTTTTTTATCACCGAGATAAAGATCTTTTCCTCGTATAATGTCACCTATATCTGCGAAACTTCGTGCTAATACAGTACATAATTGGGAAGCAGAATCACCATATATTTGTTTATGTATTGTATAATGTGTTTTTATTGAGTCCCCTTCGTATTTGGCTGCCATGCACACATCTAACAACAAATCATGCTTGTTATCAATTTTTTTAGTGCCCATTTTTTCCAAATTATAATCACATAGATGTAATCGTCTATAAGGCGCGCAGGCGCCAACATCATTATCATCGGTTTCATTATCTTTTATTCTATTAAATGTACATTGACCTCCATATTCATCGGAAAAACGA
>NS_L1_73_Contig35614
CCTTTTTTTTCTTTTTAAATTTTAAATACATAAATATATATAAAACACATACATATTTCCAAACATACACCCACACATACACAACATACACATATAAATACATCCATTTACCTTTAGTAAAAAGTAACTCAACGCAGCAAACGCAATTCCAACACTTAAAGGAAAGGCGGAAGCGGAAAGTAATTGCCAGAATTCGGGTTGTGATGTTATTGGGGGTCGGGGTTTCACTCGGGTTGCTTGTCGTTGTTTTTCTTTTGGTTGTGACTCAGCTGGGGTTTTATCCTCTTTGACTTCGACTTTGGTGTCGCCTTTGTTTTCCGCTGGCTTTTTGGCGTCTTGTGCGGGTTCCACACCATGTGGTGGTGTTGATCCCGCTGGTTCTTCACCACTAGGTGCTGCTGCTGGTGTACAAGTCTCTCCAGGTTCATCTGGTTCTGCTTTTTGTACCACATTTTCACAAATGTTCGGTTGTGTTACTGGGTTTTCCTCTTCAAAGGGTTCATCGTCTTCAAGGGAGGTGGGGGATGTGGTACACTGTTTGCTACCACTAGGTTGGTCTTTACAATTTTTTGCTTTATCTTCAAGCTTTTCAATTAAACATACAACAAGATCTCTTTCTTTACCATCTTTACTCTTTTTTGAGTTCTTATCGCCATTAAGACCACACGATTCCTCGAACGCTTTTAAATCACCACAAGGTTTTATAGCTTTGTCAATTGTAACAGCAATTTGAGATTGCAAGCCTTCCAAAAAATTTTTAACCGAAGATTTCATGTCTGATTCAGCACCCTTATATTGTTTGACGTAACGATCTCGTATTTGTTGCCATTCTTTCTTTTTCTTATTTATCCATTTTTCTACACAGTCATTTATACATATGGTTTTTTCACCCTTTTTCGTACAATGTGAAATTTTATGTTTAATTTTATTATAATCGTCAAAAAAATATTCTAACCAGAGTCTCATCAATGCTCTAATTTGTATAATTTGGTTTTCATTTGCTTCCCCATTATTATTTTTTTGCAATTTACATATATCTACACCACATACCGTCCCACATTTCCATTTATCTTCTTTAATACCTTCAAAGATACCTTTACCTTTACAAGCCTCTAAAACTTCAAATCCCGTTGCACCGTTATCACTCACAAGCATATCTACTGGGTCAGTAAAGTTTCCCCTTGTTTGAAAATCATTTACGTCAATATGCGTTTTACTTTTGCAGTCAATTTCCTTAGCACCCTTGCAATGACCATTTTTACATTTAGCTCCAATTAAAGAACATGGTTTACAATTTGTTGCAGGTTCAAATGTATCGCCATTATCCTCAAAAATTTTTTTATCCTTTCCATTATCAATATAAGTTTTAGAACATGGTCCTAACCTTTTTAAAAATGCTGCAGCGGTATTGCACTTTCCTCCTGTTACACAAAATCTATTACCATGGTCATTACGTTCAGCACAGTTACTTTCCTTTTCGTATTTTTCTTTTTGTTCATTATATACTGCTTTTTGTTTCTCATATTGTGTTTTTTTTATGTCTATCCATTTTCTATAAGAACTACAAGATTTTCCACAACCTGGACAATAAAAAGACGGAAGAATATTATAAGGCTTATTAAGATTTGTTTGACAATCTTCCCCATAACAACTACATTTGGGGGTTTCTATATTTTTACGATCATTTTCTACCTTACACTCTTTATAAATTTGTTTCAACCTCTTTTTCCTCTCTTTACAAAAATTTTGACCCCATTCTTCAAGGTATCGGAAGTAG
>NS_L1_73_Contig35612
CAGTGTATAAATAATAAAGAAGCAACTAAATGTATAGGAGGTTGTAAAAAGGCTTGTGAGTGTTTTTTAAAATGGGTTGAACAAAAAGAAAAGGAATGGAAAGAAATAGAACAACATTTTGACAAACAAGAGGATATGGGAGGTTTTACTCCTTATACACTACTTCAAAGTTATTTGAGTGAATTTTTTAAGGAGAAAATTAAAGAAGCTTATGGAGAAGAAAAATGTGACGTATTGATGAACTCATTTAATAACATTCAAGAATGGAAAGGAATAAAAGATACTGAAAATTCAAATGATCCAATAAAAATTTTGTTAAAACACGAAGACGAAATTGCCGAAAAATGCAAAGAAACCCACACAAAAGAAAAATGCGAAGAACAAGAACGAGAAGACCTCGCCCGCTCCGCCGTCACCTCACCCGACACCCCACGACGACGTGATTTCCCACGTAACGTCTTCAAAGACGAAGAAAACATAGAACCCGAATTCAATGACCACCCCGACGAGGTGAAGGAGACGGAGGAAAACCCGGAAGAACCACACACGGAAGAAGACACGGAGGGGGAGGGGAAAACGGCAACAAAAGAAGACGGGGTGACACCAGCTTGTGAAATAGTAAACACACTATTTACTAATGGCGACAACACTGCTCTCAAAGAGGCATGTAAACTAAAATACGGCCCCGGCGGAAAAGAAAGATACAGTCAATGGAAGTGCATAAGTGACAAAACAGCCACAAGTGAGGGTAGTCACCAACGTGCCAAACGTGCAGCATCTGGTGAACCCACTGGTAGTAGTGGCGAACCCACCCCACCTAGTAATAGTGGTAGTATTTGTGTGCCACCCAGGAGGCGACGATTATATGTAAAAAAATTACACGATTGGGCAAACAATAGTGGTAACACACAGGCGGGTGAGGCACAACCACAGGCGAGTGGTAGTGAAGCACCCTCACAACCAGTTATTGGTGATTCACCACCAGCTTCCACTTTGTCGCCGCCGTCCCACCCACGCGCCGGCGTCGACACCGCGTTACGTGATGCGTTTATTGAGTCTGCAGCGGTAGAAACGTTTTTTTTGTGGCATAGATATAAAAAAATAAAAGAAAAAGAAAAACAAGAGGAACAAGCACGACAAAATGGAGAACATTTATTACAACGTGCCCAAGAAGCGTCGCAGGAGGACGATCCACAAAAGGATTTAGAAAAAGGAGATATCCCTGAAGAATTTAAAAGACAGATGTTTTATACATTAGGAGATTATAGAGATATATTAGATGGGAAGAATATAGTGGTGGACATGTTAAGCGGTAATGACAAAGAAAATATGCAAACAATACAAGCGAAAATAAAAAAAATTTTAAAAGGTGACAACAACCAAGAAAGTGGCAGCCCCCCATCTCATCCTCCTGACAAAAAAAACCCCGGCCAAACACCACAAGAATGGTGGCAAAAAAATGGTGAACATATATGGAAAGGAATGTTATGTGCTCTAACATACAATACAGACACGAAGAACGGCGAACCACTACAACAGGTTAACGCTGCGGACGGCACAGATCTTTTCCAAAAACTGAAAAAAGACAACGACTACGATAAAGTGGAACTTAAAGATGAAAATAGTGGTACCAACCCCCAAAACCCCGCAGCCTCTAGTGATACCCCCACCCTTGACTCCTTCGTCAAACGACCCCCCTACTTCCGATACCTTGAAGAATGGGGTCAAAATTTTTGTAAA
>NS_L8_59_Contig4235
CATGATATGTTAATCGATTCTATTAAATGGAGAAACGAACTTGGGAGTTGTATAGATAATGCCAAATCAGAACAATGTAAAAACAAACAATGTAGAAAAAACTGTGATTGTTTCAAAAAATGGGTTGAAGAAAAAAAAAAAGAATGGGACAAAATCAAAATACATTTTGGGAAGCAAGATTTTGGCAATCAAGTAGAAGATTTTGGCAATGATACATTTCTTGGATCATTATTCAGTTGTCCTTCTTATGTTCTTAAAACAGTTTTGAAATTAGATGAACTTTTCAATAATATTAAATCGGGTTATGGAAATGTAAAGGAATTAAAAGGAATTGAAGAACTGTTGGAAAAGGAAAAAAAACGTGAAGAAGAAGAAGAAGGCGGTGGTGGTGGTGGTGCTCATGCTGCTTTTGCTGTTTCGTGTAATCAAGGTCCTGTCGCTAAACAGAACACTACAATTGATAAATTGCTCGACCACGAAAAAGACGAAGCCCAAAACTGTGTAACAAATAATCCACCAGAAAAATGCTCCAAAAAACCAAAAGCACCAGCACCCTCCGCTGGAGGTGGTACTGTCGCCCGCGCCGCCGTCAACCCACAAGTACCCACTTCCCCCAACTCTCCCCTCCCTGCCGAGGACCACGAAAACGAAGACGAAGAGGAAGAAGACGAAGACCACTCCGACGAAGACGAAGTCGAGGCCTCCACGGGGTCACAAGAGGACACGGGACAGGTGGACAACCAGGAGGAGCCGGAGGACAACGAGGCGGCGTCGGAGGAGGCCAATGGGGACACCGCGGATGAGACGGCAAAGGAGACCACACAGATAACAACACAAGACAATGCGGAGAAGCCATGTGAAATAGTAAACACACTATTTACTACACCGAAAAGCCTCGATGAAGCCTGCCAACAAAAATACGACGGAAAATATTACGGTTGGAAATGTATACCAAGTGGTGACAAAATAGCCACAAGTGATAAAGGTGGTGACGCCAATCGTCGTGTCCCACGTGATACCGGTGATGCTCGTGATACCACCATTACATCTGGTGCCCCTGGCAAAAGTGATGGTAGTATTTGTGTGCCACCCAGGAGGCGACGACTCTATGTCACACCACTAACGAAATTGACAGGTGGTGATAAAGCCACGGAGGCGAAGTCACAAGAAACAGGTGGAACGTCGTCACAATCAAGTAGCCACCCCACTCCGGCGACCGCGTCGGGGTCACAGAGTCACCCGCTCCTTACCGCCTTCGTGGAAAGTGCTGCTGTGGAAACTTTTTTCTTATGGGATAGATATAAAAAGGAAAACACCAAGAAAACACAAAGTGTTGGGTTACCACAACAACTACAACTCCTCGACGAAAAAAGTGGAAACGGCGACGGTGATGATGAAGACCCCCAAAAGAAATTAGAAGGAGGTGAAATACCTGATGGTTTCTTGCGTCAAATGTTTTATACCCTAGCAGACTACAAAGATATATTATACAGTGGTATTAAAGACGAGAAGAATGGTTACAACGACATAATTAAAGGTGATAAAGAAATTCAGGAAAGAGAAAGTAAAATAAAAACAGCTATACAAGAGTTTTTTCAAAGTAGTGACAAAAAAACTGCTGGTGTCACACCTGGCAAACCTAGTGAAAACCCACGTAAAACCTGGTGGGATACGAACGCCCAACATATATGGAAAGGGATGATATGTGCCTTAACCTATGATACAAACAGTGGCGGAGAGGGCACAACAATAGAAAAGGTTAAAACTGCGAACGGCGACGACCTTTTCAAAAAACTCAAAAATGGTAACGACTACGAAACTGTGTCATTTGGTGCTAGTGGTACCGAAGCCAAAGACAACTCCCCCTCACCCAGTGGTGATAACACCCCCAAAACCACGTTAAAAAATTTTGTGGAAAGACCCCCCTACTTCCGATACCTTGAAGAATGGGGTGAAACATTTTGTAGGGAACGGACGAGGAGGTTGGAACAAATTAAAGTGGATTGTAAGGTGGAAAATGGTGGTAGTGAAAAACAATATAGTGGTTATGGTGAGGACTGTACTCAAATGCTTCCTGCCGATCCTACTACACTTCCGTCTTTAGGTTCGAGTTGTCCCAAATCTTGTAGTTCTTATAGAAAATGGATAGAAAGAAAGTCAAAAGAATTTGAGGAACAAAAAAGTGCATATACTGAACAAAAAAACAAATGCGTAAATGGAAGTAATAACCACGGTAATGAATTTTGTGGAAAAGAAGGAATGTGCAATACAGCTGGTGACTTTTTAGAAAGGTTAAAAATCCGATCATGTAAAAAGGATAATGGAGAGGATAAAATAAATTTTAATAATACAAAGAAAACATTTAAGCATACTAAACATTGTGATCCATGTTCTAAATTTAAAGTTGAATGTAATGGAAATGGTAAATGCAGTGATACTTCAAATGGAAATATGTGTAAAGGAGGAATGATTACTGCAGATCGTATTAAAGATCCTACTGAAAATATAGGTATGCTTGTGAGTGATGAGAGTACAACGGAATTTAAAGGTAATGGTTTAAAGCAGGCTTGTAAAGATGCAGATATTTTTAAAGGTATTAGAAAAGATGAATGGACTTGTGAAAAGGTATGTGGTTATAATGTATGTAAACCGAAAAATGTTAA
>NS_L1_95_36537
TGGAGGGGGTACAGTCACTACCACTAGGTTGGGTTTCACAATTTTTTGCTTTTTGTTGAAGTTTATTAAGCATACAATCTATAGCATCCTGATTATCATTGTTTTTTTTTGAGTTCGCAGCGCCATCAAGACCACAAGATTTCTCGAAATTATCTAAACTTGTACAAGGTTTTATAGCGTTTTTAAATTCAGGTCGAGATTGCAATTTTTCCAAAATATTTTTAATCAAGGATTTGATGTTATTTTCACCATTTTCATTTTTTTTTAGGTGATTGTTTTTTATATTTTCCCATTCTGTCCTTTTCTTAGTTATCCATTTATCTACACAATTACATTTTTCCCCACAATCACTTGTACATATGGGTTGGTTACCATTTTTCGTACAATGTGAAATTCTATGTTTAATTTTATTATAATCGTCTAAAAAATTTTGTACCCAATGTTCAACCAAACCTCTAATTGTTATAATTTGATCATTGTTTTCCCCACTGGCTGTTTCCCCATTAACATTTTTCGGTTTACATACATTATAACCACATACCTTACCACATGTCCATACATCTTTTCTAATACCTTTAAAGATACCTGCACTTCTACAAGGCTCTAAACCATCATGAAATCCTTTTCCGATGTTATCACTCACAAGCATATCAAGATCGTCAGTTGAATTATTAATATTTTCTGCAGTAATCTTATTATTTGTGCACTCGTTTTCCGTACCACGACCACTCCCGCAATTACCATTTCTACAATTTATTTTAAATGAAGAACATGGTTTACAATATGTTTCATGTCCAAATGTCTTACCTTCATCATCAAATTTTATT
>NS_L7_32_40510
TTTTCTGAGCTCGCACTGGTACTACATCCACAAGAATAATCTAACTGACTTAATTTTGTAATCTTTCCTTTATTATTTACAAGATCCATTAGAGGTATCAAGGTCTCCAAAAAACTTTCAACTGTATACTTAATATTATATGCCTCATCATCTTTTCGTATATTAAAATGGTTTTTTATATCTCCCCACTCCTCTTTCTTTTGATCTATCCATTTTTTCACACATGCACAATCGTTTTTATAATTTCCATCACATGCCTTTTCTCCTTTTTGTGTACATTGTTCGAATATTTTTCTTTTTTTCAATAAATAATAACTTTCTATAAAATCTTCTAACCAATATACTAGAAATACTTTAAATGTAGTATAGTCATTAAGGTCTATGTTCTTTTCAAATTTATCTAGTTTACATACATCCATTTTTTCATCTTTATTAAATTTACATTTCCAGTTTTGCACTCTTAAACCTTTAAATAAACGTGATATTTTAAATGAATTTTTTGAATTTTCTAAATACTTTTCAATAAACGGTCCCCTACGATCAATCATTTCTACAGTAATATCAGTACTATTTCCACCGTTTGCATTAAAAACATTTTCCCATGACTTTCCGTTATCTGGTGTGCATGGATTTGTACCAGTTCTACCACGACCACGTCTACCATTACAAGTAACTTTACTGAAAGGACAAGTTTCACAATACGTTGAAGGATTAAATGTTTCGAGAGGTTTAGTAAAATCTATTTTATTATTTTTTTTATCCTCCTCACTTTTATCCGTATCATCCTCACTATTTTGACCATTTTTGCAATGTTTCAATGCTGCCAAAAATTTATCAGCAGTAGTATTTTTTTCTTTTATTTGTTGACAAAATTTTGTATTATAATCACCACCACCACCACTACAATTATTACCTTTTGTTAATTTTTCATGTTCCCCTTCATATTTCTTTTCTTGCTTATGATATTCATCGAATTTTATATCTATCCATTTTCTATATTTTTTACATTGTTCATAACAAGGACGACAATCTAAATCTGCAGACATATCATTATGTTTAATACCGTCTCGTGTACAATCATGTCCATCCCCACTACAATATTTTGGATCACCACCATCCTTTTCTCTACACCCTTTTCTCACCTCTTCCAATCTTTTCTTCCTCTCTTTACAAAAATTTTGACCCCATTCTTC
>NS_L8_50_Contig3726
CTTTACGCCACTTGTCTTGGGACATCGGCATTTACCATCAGTCGGAGTTTCTCCACTACTACCACATGTTGCTCGAAAATATTGAGAACCACTCTTAACGTCACATGTCATGGCTTCCCAGATTGTGGCGCGATTAGCGTTCCACCAATCTTCTCGTAATTTATAATAGTTTCCATCAGTATCACCTTCGTAGCGAGTTTGTAGCGCCGACTTCTGCCCTTTCTTCCCATTTGTCGTCACGTCCTTATATATATTCCCGAAAATTTTTTGTAAATTCTTTTCTAATTGTTCTCTTTTTTCTTTTTCTTGTGGATTACCGAGATACAGATCTTTTCCTCTGACAATATCTGCTATATCTGCAAAACTTCGTGCAAGTGCAGTACATAATTGGGAAGCAGAATCATCATATTTGTGTTGATGTGGTGTATAATGTGTTTTTATTGAGTCCCCTTCGTATTTTGCTGCCATACATACTTCTGCCAACAAATCATGCTTAGCCGTCGACGTTGTATTGTTTATGGTTTCCAAATTATGATGACATA
>S_L8_56_Contig1365
GAACAAAACAAATTAAATGGTGGTACCATACCCCTACCCTTCTTGCGACAGATGTTCTATACTTTAGGAGATTATAGAGATATATGCATAGGTGTTAAGGAAGATGTGATTAACGCGTTAAAAGCTAGTGGTGATGAAAATATCGAGACAATTAATAAAAAAATAAAGGAAATTTTAAATGGTGACAACAAACAACAACCTGCCCCCAAAACTGGCAACACAACACCAGAAGATTGGTGGAAAGCAAACGGTGAACATATCTGGAATGGAATGATATATGCTCTAACATATAACACAGACACGAAGAGCGGCGATAAACCAACACAGATTGATGCTGTAAAAAGTGCACTTTTGGACAACAACAACAAACCCCAAAACCCCCAATACAAATACCAAACTGCCAAACTCGAAGAAAAAAACAGTGGTGCCAAATCCGCCGAAACCACCTCAACCACTAGTGAAAACACCCACCTGTCCAAATTTGTGTTACGCCCCCCCTACTTCCGTTACCTTGAAGAATGGGGTGAAACATTTTGTCGTAAACAAAAACATAAGTTATATATAATTGAAAAAGAATGTAAGGTGGATGATGATGATAACAAATGTGATGGTGATGGTTTTAAATGTACTCAAAGCATTACAAATGAGGAAAGAAATATTAAGGGTTTAGATTGTCCAAGTTGTGCCAAATCTTGTAGATATTATAAAAAATGGATAGACATAAAAAAAAAGGAATTTGATAAACAAAAAAGTGCGTATGAA
>NS_L7_17_Contig3868
AAAAAAAAAAAAAAAAAAACCGAATGAAAATTTTCCTCCATGTATGAGAGTTGAACATATAGGAATAGCCAAACCTCAATTTATAAGATGGTTGGAAGAATGGACAAATGAGTTTTGCGAGAAATATACAAAATATTTTGGAGCTATTAATTCCAAATGTGATCTCAGAAAAGGTGCTGATGATTGTGGCGATAATACTAATATTGAATGTAAAAAAGCATGTGCAAATTATACGAATTGGTTAAATCCAAAAAGGATAGAATGGAATGGAATGAGCAATTATTATAATAAAATATACCGTAAAAGTAACAAAGAATCGGAAGATGGAAAAGATTATTCAATGATTATGGAACCTACAGTCATTGACTATTTGAACAAAAGATGCCATGGCGAAATTAATGGGAACTACATTTGTTGTAGTTGTAAAAATATAGGTGAAAATAGCACTTCACCTGTAGTGAATAAAAAACTACAAAAAAAGGAAACAGAATGTGAAGACAATAAAGGACCTCTAGATTTAATGAACGAGGTATTAAATAAAATGGACCCAAAATATAGCGAGCACAAGATGAAGTGCACAGAAGTTTACTTGGAACATGTTGAAGAACAATTAAAAGAAATTGACAATGCAATAAAAGATTACCAGTTATATCCTTTAGATAGATGTTTTGATGATCAGACAAAAATGAAGGTATGTGATTTAATTCGAGATGCTATAGGATGTAAGGATAAAACAAAACTGGATGAACTCGATGAATGGAATGATGTGGATATGCGAGGTACTTATAATAAGTATAAAGGTGTTTTAATTCCTCCGAGACGTAGACAATTATGTTTCTCAAGGATTGTGAGAGGTCGCGCAAATTTAAGAAGCTTAAATGAATTTAAAGAAGAAATTTTAAAAGGAGCCCAATCGGAAGGTAAGTTTTTAGGTAATTATTATAACGAAGATAAAGGTAATTATTATAAAGAACATAAAGATAAAGAAAAGGCGCTAGAAGCTATGAAAAACAGTTTTTACGATTATGAATATATAATAAAAGGTAGTGATATATTAGAAAATATACAATTCAAGGATATTAAAATAAAACTAGACAAATTACTAACAAAAGAGACTAATAATAATATACGAAACGCTGAAGATTGGTGGGAAACAAATAAGAAATCTATATGGAATGCTATGTTATGTGGGTACAAGAAATCTGGGAATAAAATAATAGATCCATCATGGTGTACCATACCTACTACAGAAAAAACCCCGCAATTTTTACGATGGGTAAAAGAATGGGGAACAAATGTGTGTATAGAAAAAGAAAAGTATAAAAAAAATGTAAAATTAGAATGCTCTGATGTTCCTAATAACAATTTAGGTTCACAAGAATCGGAATCAACTAATTGTACATCCGAAATCAGAAAATATCAAGAATGGAGCAGGAAAAGGTCTATTCAGTGGGAAACTATATCCGAAAGATATAAAAAATATAAGGGTATGGATGAATTTAAAAATACATTTAAAAATATAAAGGAACCAGATGCTAATACATATTTAAGGGAACATTGTTCTAAATGTCCGTGTGGATTTAATGATATGGAAGAAATAACTAAATATACAAACATCGGAAATGAAGCATTTAATACAATAATAGAAAAAGTTAAGATTCCAGCTGAACTTGAAGACGTTATTTACCGAATAAAACATCATAAGTATGATAAAGGTAATGATTATATTTGTAATAAATATAAAAATATAAACGTTAATAAGAGACATAAGAATGATGATACTTTTGTGACTGATAATTTCGTTAAAAATTCATCGGACATTAATAAAGGTGTGCTAATACCTCCAAGGAGAAAAAATTTGTTTCTAAAAATTGATGAATCAGATATATGTAAATATAAAAAAAATCCTAAATTGTTTAAAGATTTCATTTATTCGTCGGCATTTACTGAAGTTGAAAGGTTAAAAAATGCATATGGTGAGGCTAGAGCGAAAGTTGTTCATGCAATGAAATATAGTTTTGCCGATATAGGAAATATTATCAAAGGCGATGATATGATGGAAAACAATTCGTCTGATAATATAGGTAAAATTTTGGGAGGAGATGGAGACAGAAAAAATGAAAAACGTAAAGCTTGGTGGGACATGAATAAATATCATGTATGGGAATCCATGTTATGTGGATACAAACATGCCTACGGAAATATTTCACACGATGATAAAAAAAAGCTTGATATACCTAATAATGATAACGAACATCAATTTTTACGCTGGTTTACCGAATGGTCCGAAGATTTTTGTAATAATAGGTATAAAGAGTTAGAGAAGTTAAAGATGAGTTGCCCACACAATGTTTGCTTTTTAGATGAAGGTACAGAAAAGAAATGTATGGAAGCATGTGACAAATATAAAAGTTATGTTTTATCAAAAAAAACAGAATATGAAATACAAAAGAACAAATATGATACAGAATTTAAAAACCAAAATGGTAATCATAAAGACGCCCCAGATTACTTAAAAGAGAAATGTAATGATAGTAAATGTGAATGTCTCAATAAACATATTGATGATAAAAACAAAACATGGAAAAATCCTTATGAAACATTGGACAATATGAAATTAAAGGGTATATGTGATTGCCCTAAACCTTTACCACTATTTAGTGATAATACCAGTGACATTCTGCAAAAAACCATCCCTTTTGGTGTTGCTTTGGCATTAGGATCAATTGCTTTTTTATTCATGAAGGTAATATATATAGTAGTATATATGCGCGATTTTGTGAGTGTTTTTGAATGTATATATGTTTCTGCCTATGTATGTGTGAGTGTTTGGATATATATATATATATATATATGGATGTATATATGTTTCTGTATATGTGTCTGCGCGTATGTTTGCATATATATATGTGGATGTATATGTGTTTCTATATATGTATGTGTCAATGTTTGGATATATATGTATTTTTGTATATGTAAGTATGCGTGTTTGGATACATATACGTCGATATATATGTGTTTCTGTATATGTATGTGTGGATATGTTTGCATATATATATATGCGTATGTATATGTGTTTCTCTATATGTATGTGTTGTTATGTTTAGATGCATATGTGTGTATGTATATATGTTTTTATGAATATGTATATGTGAGTGTTTTTGGATGTATATGTTTTTATGAATATGTATATGTGAGCGTTTTTGGATGTATATGTATTTCTGTATATATATCTGTGCTTATGCTTACATATATATATGTGTATGTGGATGTGTATTGTGTATGTGTGGGTGTTTGTTTGGAAATATGAATGTGTTTTATATATATTTATGTATTTATAATGGAAAAAGAAAAAAAAGGAAAAAAGAAAAAGGAATATAGGAACATAGTTATTAAAATAAAAAATAAAAGAAAAAGAAAAAGAAATTTTAGAAACATAAAAATAAAAATTAAAATAAAAATAATTATAAATTTTGATAAAATAAAAATTGAGAAATTCTAACAAAAAAACAAAAAAAAAAAAAAAAAA
>NS_L7_17_Contig3867
ATTTTAAGCGTCAAATGTTCTATACGTTTGGAGATTTTAGAGATTTCTTATTTGGAACAGATATATCTAAAAACTCTGGTAATATAGGTGAAGTTAATAAAAATATAAACAAGGTCTTTAACAATAAAAAAGGCCTCGAGAAAGAAAACGATAAATCAAAACGTGAAACTTGGTGGAAAGCATATGGTCCTCATATATGGGAAGGAATGTTATGCGCTTTAAGTTATGATACCGAAAAAAGAGCGTTTAAAAAAGAAATACACACAAAACTGAACAAAAACCCCGAATACTCCTACTCCACCGTCAAATTTAGTGGTGGCACCAATCCCCCCACCCTCGAAGAATTCGCACAACGACCCCAGTTTTTAAGGTGGATGATAGAATGGAGCGAGCATTTTTGCAAAAAGCAGTCGCAGGAATATAAGGATTTGATAAAGGCATGTCAGAACTGTATGAGTGATAAAACATGTAAACAATGTAGCGCATGTAGAACGAAGTGCAAAGCATATACAAAATTTGTTAAGGAATGGGAAAAAGATTGGGAAACACAAAGAAATAAATACTCCGAATTATACGATAAAGCAACACAAAATGGTAGTAGTAGTCCCAAAGCTTCCAAAGACCAAGACCAACATGTGATTGATTACTTCAAAACATTAGTCGTAAAAACCGAAGTCAGTGGTACTCCAAGTGGTGCTACTGGTGGCAGCACGTATAATAGCGCCGGGAAATATGTTAATCAAAAGGGATATGTTAGTGATTGTGATACGCAAAATAAATTCGACACAAATGATAGTAATGACAACAATTATGCGCTTAGAGAAAAACCATATCTCTATGATAAAGCCTGTAATTGTAGTAATGATAAACTCACACCGAAACCTCCAGAACAACAAAACGACGTATGTACAATAGTGCAGGATGTTCTTTCAAAACATAAAAATGGGCAAGGTGGGATAAATTCATGCAATAAAAAAGAAAATTATCCTGATTGGGATTGTATAAAAATAAAAGCTAAGAACAATACTGCTGCAGCTTGTATTCCACCAAGAAGACAAAATTTTTGTACTCTTTATATAACATTACAGAATAATTTAAACGTTAAGGAAGATATAAAAAAAAATTTTATTACCTGTGCAGCTATAGAAACATATTTTGCGTGGTTAAAATATAAAGAAATTAATACTGAAGCAGATAAAGAATTAAAAGAAGGAAAGATTCCTGACGAATTTAAAAGACAAATGTATTATACTTTTGGTGATTATAGAGATATATTTTTTGGAACAGATATTACTACATATGCTTATATTTCGGGAGTCTCATCCAAAGTAAAAGATATTCTGAATAAAGAAAGTAAGGAAAGAAAAAATCCTGAAGACTGGTGGAAAGAACATGGTCACGAAATATGGGAAGGGATGTTATGCGCCTTAACAAATGGCCTCACAGATGCCGTAAAAAGAGCAAAAATCAAAAAGGACTATTCATACGATGAACTCAACAAACTTCAAAATGGCACCAACAAACTCGAAGATTTTGCTAAAAAACCTCAATTTTTACGTTGGTATATTGAATGGAGTGACAACTTTTGTACAGAACGTAACAAAAAGGAAAAAAAGGTAGCAGGGGATTGTAGTAAGGATAATGACCATGCTGGATGTGAAAGGGATAATACTCATGGTAATTGTGTTAGCGCATGCAAAGAATATAAAAATTATATTAAAGGAAAAAAAAAACAATATGATAGTCAAGAAAGAAAATTTAAGGATGACAAAACACAGAGAAAACCAGGATATAATGATACTTCAACTAAAGACGCTCCTGAATATTTGAAAGAAAACTGTTTGGATGATACATGTAATTGTATGCAGAAAGTGAAAGATACTCCCAATTATTGGGAAAAATATAATGAAACTTATGCAGATAGCAAACTTAAAAATAGATGCGAGTGTGAACCACCACCTCCACCACCTGCGCCAGCACCAAAAAACGAAGAGGCGTGTGAAATAGTGAAAGTAATATTTAATGGAAAGTGCGCAACTAATTATATAGAGGGATGCAAAGAAAGAGATGATAAAACAAACCCATATCGTCAATGGCAATGCAACAAAAGTTCAAATTTAGTGACAGAAGATGGAATATGTATGCCTCCCAGAAGACAAAAATTATGTGTAATTAATTTAAAATATTTGAGTGAAACACCAACAGAAACTGAATTGAGAAAAGCTTTTATTCAATGCGCTGCAATAGAAACACATTTTTTATGGAAATATTATAAAACTAAAAACTCAGAAGCAGATGTTGAATTAAAAAAAGGAACAATTCCTGAGAAATTTAAACGTCAAATGTTCTATACGTTTGGAGATTTTAGAGATTTGTGTTTGAATACAGACATATCTAAAAAAATCCCAGGTAGTGATGTCAATACAGTGAAAACGAATATAGATAACGTTTTCAAAAGTGGAGAATCACGTGAAACGTGGTGGAATGAAAATGGTCCCCTTATATGGCATGGAATGTTATGTGCACTGGAAAAATGTTGGGGAAAAGACACTATCAAAAACAACAGTAAATACGAATACAACAACGTTAAATTTAGTGACAAAAGCACCAGTTTGGAGGAGTTCGCCAAACGACCCCAGTTTTTACGTTGGTTTATTGAATGGAGTGATGAATTTTGTAGAGAACGTGGTGTAAAGGTGAAGGAGTTGGAGAAGGGGTGTAAGGAATATAGGTGTAATGAGAAGAATATGGATCAGAAAAAAAAAACATGTGAAAAAGCGTGTGAAACATATCAAAAATGGATTCAAACTTGGAAAACTCAATATGAAAAACAAAGCGAAAAATTTATGACAGATAAAGGAAAAAAAGAATATGAAGTTGATCCCGACGTTGCCAGCTCCGAAAATGCTCACAAATATTTGAGCAAAAAATTAAAAAAAATTTTTCACAATGGAAGTACTACTGAGAAATGTGATTATACGTGTATGGAAAATGCGTCCACACAAACACAAACATCTGCTTCCAACAATCAACAAGAAAACTCATCTACACAAAAAGATCTTCCTGAAGCGTTCGATTATCCACCTACTTATTATAAAGAAAAGTGCGATTGTAAAGTGCATGTCCCTCCACCCAAAAAACCGGAAGCTCCACCTCCATCGAGACCTCCACCGAGACTTCCAGCTGAACCTGCAGGGGATGGTTGGCATGACAATAGAGCAAGATCAGAACCTGGTGAAGACGGCGTGAGACCACGTTCACCAACAGCACCCGCTGGAGGCCTCGCCCGCTCCGCCGAACCACCTGGCAGACCACAACCACCACAACCAAAAGCAACCGCTGGAGAAAGTCTCGCTCGTTCTTTACCATCACCACCACAACCATACTTCGCCGGACGTTATTTACCACCACGTTCCCCTGGCCACACTGATGAATCCGACGAAGAAGACGACGACTCCAACACCGCCTCAGAAGACTCCGAAGACGAAAACGACTCAGAAAACGACGCCGACGAAGAAGACGAAGACGAAGACGTCGACGACCTCCAGGAGGAGGAAGAAGAGGAAGAAGAGGAGGAGGAGGAAGATGAAGAAGGTGAAGGTGAGGATCACACCACAGAAGACACAGAACAGGGGGAGGTGGAACCACAGGGACCATCGGTAACACCAGTACCAGCGGGAACAGCACCTCTACCCCCACTCCCAAGTGATAATACCAGCGATATATTAAAAACTACTATCCCGTT
>NS_L7_17_Contig3863
AAATAAATAAAATTGATATGTCGCAACAAGAAAGAGATACACAACATTCACAGGATGCAATAAAGATATTGTTAGATCACGAACAAAAGGAAGCCAAAAAATGCAAAGAAACACACAGCGTAGATAAATGCAAAAAAGCAGAAGAAGAAAGTGTCGCTCGCTCCCAAACACCACGTTCCCCTGGCCCCACTAAGGACACTGATGACGACGAAGACGATGATGACGAAGACCTCGACGAGGTCGGCGGCCAGGCGGCGTCGGAGGAAGGCACGGGGGAGAAGTCGGAGGAGGGGGAGGAGGAAACAAAAGACACGGGGAAGGGGTCGGGACCACAACAAGAGACACAACCAGCAGCAGATACACCACCGGTAGAGGACATTTGTAAAATCGTGGAAACACTATTTAGTAGTATCGACAAATTTAGTGACGCCTGCACTCTCAAATATGGCAAAACCGCACCATCCAGTTGGAAGTGCATAAGTGACAGTACCACTAAACCAGGTGCCGTTACAACCACTGCCGGTAGTAGTGGTGCCATTTGTGTGCCACCCAGGAGGCGAAAACTATACGTGGGTCATTTACAGAAGTGGGTAGACAAACAGGTGGCAGAACCACAGGCGGATGGTAAGGCAGCACAAGGTAACGGCGTGTCGCCGTCACCGAGTGACTCGCTCCTCCTTACCGCCTTCGTGGAAAGTGCCGCTGTGGAAACTTTTTTCTTATGGGATAGGTACAAAAAAGAGTGGGAACAAAGGAAGAAGAAGGATACACTAGGCGCTGGGTTGTCACCACTACTACCACCCTCTACCCTCGACCAAAACAGTGCAAACGGCGAGGACGAAGACAATAACCCCCAAACCTTGTTACAAAAAGGTCATATACCCATTGATTTCTTGAGATTAATGTTTTATACTTTAGGGGATTATAGAGATATATTATTTAGTGGTATTAAAGACAAGAAGAGTGGTTACAGCGACATATTTAGTGGTGATAATGTAATTAAGGAAAGAGAACAGAACATAAAAGATACTATACAAACGTTTTTTCAAAATGGTGATTCACAAACTCCTAGTGACAAAGACCCTAATGAAAAACGTGAAAATTTTTGGACAAAATATGGAAAAGATATATGGGAAGGTATGATATGTGCATTGACATACAAAGACCCTGATACTGAGGAAAAAGGCGGTACACCAACACAGATTAATGAAGTGAAAGAGGCATTTTTTGGTGAAAACGGCACCGCCAAAGAGGGCGGAAAATACAACTACAAAAATGTGGTACTTAAAGAAGATACTGTTAGTGGCCCCCAAAACACTAAAGCCCCAGCCAGTGGTGAAAACACCCCCACCCACCTCTCCGAATTTGTGAAACGCCCCCCCTACTTCCGATACCTTGAAGAATGGGGTGAAACATTTTGTCGACAAAGGGCACGTATGTTGGAGAAGATAAAGGAGGAGTGTACAGAAGAAGGTGGCAAGTATACTGGTAGATATTGTGATGGAGATGGTTTCGACTGTACTGAAAAACCTCCAAAAAAGGATAAAATTTTTAGGGGATTTCAGTGTCAGAGTTGTGGTAAATCTTGTGGATTGTATAAAACGTGGATAGAAAAAAAAAAAACAGAATATGAGAACCAACAAAAGGCATATGGTGAACAAAAAAAAAAATACGAAGAGGAAAGAACGGGTGCTGAAGGTAATAATGGTGATAATGGATTTTGTAAAACACTACAGGACAACGCTGCACAATTTTTAGAAAGGTTAAAAAACGGACCATGTAAAAAGGATAGTGGAAAGGATAAAATAGGAAAGAGTCACATAAATTTTGGGAATATAGAGGAAACATTTGGACATGAAAATTATTGTAATCCATGTCCCATATTTGGAGTTGAATGTAATAAACGTAACTGCAATAGTCGTACAAACGTGACGTGCAATGGAGAAACGGTTACTGCAGAAGAAATTACAAAAATGAGCGATTCTACTGTACTAGATATGCATGTGAGTGATAAGAGTGCAACAACATTTCCAGATGGTTTACAGGATGCTTGTGGAAGTGCAAATATTTTTAAAGGTATTAGAAAAGAACAATGGGAATGTGGTAATTTCTGTGGTTATGTTGTATGTAAACCGAAAAATGGTAATGGGGTTACAGATGCTAAAAAATATATACAAATTCGAACGTTGTTTAAAAGTTGGGTAGAAAATTTTTTAAAAGATTTTAATAAAATTAATGCGAAAATATCACATTGTACGAAAAATAGAAATGGATCCACATGTATAAAAGATTGTGAAAAAAAATGTAAATGTGTAGAACAGTGGATAGAGAAGAAAAAGAAAGAATGGCCAAAAATACGAGATCATTACTTGAAACCATATAAAAATGATGAAGGCAATGACATGAAATCTTTGGTTAAAAGTTTTTTGGAGGACTTGCAATCTCAAATTCCTGTTACAATTAAGAAAGCTATAAAACCTTGTGGTGGTTTAACTGCGTTCGAGGATTCAAGTCATTGTAATGGAGCTGCGAGCTCAGAAAAAAAAAATACTCACGAAAGAGATATCGTAGAATGTTTGCTTGAAAATCTTGGCAAAAAAGCAACATTTTGTCCAGGCAAACGTAGTGGCGAAGAAAAAGAGTGTCAAGAACCCCCCCCTTTACCTGATGAAGAAGAAACAGAAGAAGAAAACCCAAACCCAGCTGGAAATGAAAAAGTGGGAAAACAACAACCATCATTTTGTCCAAAAGTGGATACACCAAAACCGGAAGAAGGCGATTGTAACCCGGCACCAACAGAACCGAAAGAAACGTCACCAACAGCAGATAGTCCCCCAGCACCAGGACCTCCACCTGAACCCCCAGCAGAACTACCAGAAGAAAAAAAAACACCAACAAAACAACCAAAAAAACGTGAAGCGAAATCCCAAAATCCGTGGGAACATCCCATTGTCATACCTTCCCTTGCGACTTCTACATTAATGTGGACTGTTGGTATAGGTTTTGCTACATTCACTTATTTTTATCTAAAGGTATTATATA
>NS_L7_17_Contig3862
ATTGATTTACACAATCTTTTATACATGTGAATCCTTTACCACTATTCGTACATGGCTTTAATTTTTTTTGAATTCTATTATAATCTTCAAAAAAATATTCTAACCATCGTTTAAGGAATTCTTTCATTATGATATGTTCTTCATCTTTCCCATTGTTAACGTTTTTTTCCAGAGTGCATATATCTACACCGCATACATTACCACATTTCCATTTATTTTCTTTAATACCTTTAAAAATATTTGCATGTTCACAAGCATCCTTTAAACCACCTTCAAATCCATTTGCATCCTTATCAATGACAAGCATATTTATTTCAGTATTTGTTTTTTTTTTCATATCTTTCATGTTTTCTGAAGTAATAGCATTATTTTTGCAACCATTTTGCGTACCACCACTGCATTTACCATTTCCATTACATTTGATTTTAAATTTAGAACATGTACCACAATCTTTTGCATATCCAAATGTTTTCTCTTTATCACCAAAATTCATGTAACAGTCTCCTTTTTTATCCTCTTCGTTCTCATTCTTACATGGTCCGTCTTTTAACTTTTTTAAAAATAAATCAATAGACCCATGTTTTTTAAGATTTTCAAGGAAAATTTCATCATAAATATGAGAATTACTTTTATCATCCTGAATTTCCGTTTTGTATTTTTTCTCTTGTTCATCATATTCTGTTCTTTTTTTTTTTATCCATTTTCGGTAAGAACTACAAGAAATCGCACAACTCTTACATTTGAAATCGTCAAAAATTTTATTCTTATCTATAACTATTTCGTTACAATTTTCCCCATCCCCACTACAAACCTTGCTACCATTCTCTCCACCACGACAATCTTTTTTAATTATATCTAACTTATGTTTTTGTTTTCGACAAAATGTTTCTCCCCATTCTTCTAACCAACGAACAAATGTGGGTCTTTTAACAAATTTTTCCAATTTAGTAGTGGTTGTGCGCTGGGCATCATGTAGGCCGTGAGTTTTCATTTCGCTTTCGGCACCTCCATCATCAAAACCACCCTTAAATGTCACAGTTTCATACGTGTAGTTGTCGGTGGGTTTGTTGTTGGCTTCGTCCCAAAGTTTCTCTTTCAAATCATTAATCTGTGTTGGTTTATCGCCACTATCTGTATAGGTCAAAGCACATATCATTCCATTCCAAATATGTTGGGCGTTCGTATCCCACCAGGATTTAAGTTTATCACCAGGTTGGGAGGGGGTTTTGTCACTAGCAGGTTTGGAATCACTATTTTCGATAACACTTTTTATTTTCTCCGATATATCTTTTATATTTTTGTCGCCACTTTTGTTATCACCACTAGCTTCTAACGCCTTAATCACATCTTCTTTAACACCTACACATATATCTCTATAATCTCCAAGGGTATAAAACATTAATCTCAAAAAATCGGTGGGTATGTTGCCACTTTGTTCTAATTTATCTTGAAGTTCTTTTCCAAGGGTTGATGTATTTGCAACTAGTTGTGCTTGTTCCTTTTTCTCTTTGTCTTTTATTTTCTTATATCTATCCCATAAGAAAAAAGTTTCCACAGCAGCGGACTCCACGAAGGCTTTAACCAAGTCGTCGGCGCGTGGGTTGGACGACGGCGGCAAAGTGGTTTGATCACCATTTTTTGGGTTTTCACTAACAATACTTGATTGTGACGACCTTTCACTTGTTTCTTGTGACTTCGACTCGCCTGTGTTACTCACCGTGTCTGCCCAGTCTTGTATCTTTTTTACATATAATCGTCGTCTCCTGGGTGGCACACATATGGAACCCTGGTTAGTACCACTAGATGTGGCGAGATCACGTTTGGCACGTTGGGAACGATCACTTACACCACTACTACCCTCGCTAGTGGCTTCACCTGGTTTTTCAGTTGGTATGCATTTCCAACTTGTGGGTGCGGTTTTGCCATATTTTTGGTCACACGCCTTTGTGAGACTGCCCATGTCATCGAGTGCTTCTTCCACCGTTTCGCACACATTTATTTGTGTCGTAGTTGTCTCTTTTGGTGGTCCCTCTTTTGGTCCCACCGCCTCTTTTTGTGTTGCCTCCTTCGCCGGCTCCGCCTCGTTTTCCTCTTTCTCCTCGACGGTTTCCTCGACTTCCTCTTCTTCTTCTTCGGAGTCGTCATCAACAGTGGCGTTTTCCTCAGTGGGGCCAGGTGGTTGTGTGGCGTTGGTTTCTCCGGTTTCGGAGCGGGAGACGTCTGAAGTGGGTTGTGGTGGTTTTGGTTTTGGCTCGTCGCATTTATCTTTTTTGTGGGTTTGTGTGCATTCTTTGGCTTCTTGTGCTTCATGTTGTAGTAATTTATCAATTATACTATTCTTTCCATTGGCGCCACCGGTACCAGCTGCGTCTTTTTCTTCATCTTTCAACATTTTACTAATTCTT
>NS_L8_54_Contig4742
GGGGAATACAGAATCATCATTAGAGGGAGGGAAAAATTATATTGTTTTCGCAATATAATAATAATATATTTAAAATATATTTAGGGGACATAAATTGATTATAATAATTGCAATGTATTAATACATAATATTTAAATATTTTATTATAAAAATGGGGAATACAGAATCATCATTAGAGGGAGAGGCTAGAAGCCCTAGTATAATAGAAAGTGAGAACAGTCCAAGAAATGTTTTGGAACGTTATGCCAAAAATATAAGACAGGCATCAAAAGATGAAAATGAACATGTGGATTCGTTGAAAGGGGATTTAACGAAAGCAGAATTTCGTGGTGGTCCTTCTACGCCAGTAAATAAGCATAATTACTATTATCCATATCCATGTAATTTAGATCATAAGGAACATACTAATTTACGGTATGATGATGTGAATTTGAGACATCCTTGCCATGGTAGAGAACAAAACCGATTTGATGAAGATGAAGAATCTGAATGTGGAAATAAAATACGTAATTATAAAAGAGAAAATGATGCTATAGCCTGTGCGCCACCTAGAAGACGACATATGTGTGATAAAAACTTGGAAGCTCTAAATGATATAAATACCCAAAATATTCATGATTTATTGGGAAATGTGCTAGTTACAGCAAAATACGAAGGTGAATCAATTGTTAATAATCATCCACATAAAGGAACTTCAGACGTTTGTACTGCTCTTGCACGAAGTTTTGCAGATATAGGTGATATTGTAAGAGGAATAGATATGTTTAAACCAAATGTCCATGACAAAGTAGAAAAGGGTCTCCGAGAGGTTTTCAAGAAAATACATGATGGAATGGAAGGTAAGGTAAAAAATTATTACAATCCTGATGAAGCTGGAAATTATTATAAATTAAGAGAAGCATGGTGGAATGTGAATAGAAATAAAGTATGGGAAGCCATAACCTGTGGGGCACTACCTAAATCTGCATATGTCTTGCAATCAGAAAATAATACACAATTACCTTCATATCTTAAATGCGGCCATAATAATAAGGATGATCCTCCTACCAATTTAGATTATGTTCCTCAATATTTACGTTGGTTCGACGAATGGGGAGAAGAGTTTTGCCGAAAAAGAAATATTAAATTGAAAAAGGTCAAGGACTCCTGTCGTAATGACAAAGAACGTTTATATTGTAGTCATGATGGATATGATTGTACGACAACTATTTGGAAAAAAGGTAGTTTGCATCTCGATAATAAGTGTACTGACTGTTTGACTAAATGCAAAGTTTTTGAAGTTTGGTTAGGGAATCAACAAGAAGCATTTAAAAAACAAAAAGAAAAATATGAAAAAGAAATAGAATCATATGTATCGAACGATGCCAAATTTGTCAATAATATTAATAGTGAATATTATAAACAATTTTATGACCCACGTAGAGATAAAAACTATAAAAATCTTGACACTTTTTTAAATTTACTAAATGAAGGAAAGTATTGTAAAGAAAAATTAAAAGGAGAAAATGATATTAATTTTACTAACAGTTCTGATGACAAAGGGACATTTTATCGTTCACAATATTGCCAAGTGTGTCCGGACTGCGGGGTCAAATGTGATGGTACACAATGCACACACAAATCAGATAATGATCGTGAATGTGTAAATAATGAAGACTATAAACTTCCATGGGATGTGAAGCCTACTAACATCACTGTCCTTTATAGTGGTAATGATCAAGGTGATATTACACAAAAATTAGAAGATTTTTGTAACAGCTCAACTAATTACAAAGATAAAAATAATCAAAAATGGGAATGCTATTATAAGGATGAAAATATAAATAGATGTAAACTGGAACAAAATACTGAAATCAATAAGGATAATCCTAAAATAACATCATTTCATAATTTTTTTGAATTATGGGTTACATATTTATTAAGGGATACTATTAAGTGGAATGATAAACTTAAAACTTGTATAAATAATACAACCACGCATTGTATTGATGAATGTAAAAGAAATTGCTTATGTTTTGACAGATGGGTTAAACAAAAAGAAGAAGAATGGAATAGTATAAAGAAACTGTTCACTAAAAAAAACAATGTGCCGCAACCATATTATACTAATATTAATAATCTTTTTGAAGGTTATTTTTTTAAAGTTATGGATAAACTAGACAAAAATGAAGCAAAATGGAAAGAACTTATGGAAAATATAAAAAAAAAAAAAAGTGAGTTTTCCAATTTGGAAAATAATAGGGACTATTTAGAGAATGCAATAGAACTCTTGTTAGATCACTTAAAAGAAACTGCCACGATATGTAAAGACAATAATACAAACGAAGCATGTGAAACATCCCATAATGCAACAACAAACCCGTGTGTTAAACCTCGTGAAGGCACGCAACCCACTAAAAATATAAAAGAAATAGCACAATACTTTAAAAGGAGTGCATACGAGGAAGCACGAACTCGTGGTCTTCATAAATTGAAAGGAAAGGCACACGAAGGTTTATATAAACGTGGGGGTAGGAGAAAGGACTTCAAGGACAATTTATGTAGAATAATGATCAAACATTCTAATCGTAAACTTGGTTTTTCAAATGGACCATGTGATGGCAAAGGCACAGGTGATGGTATACAAACAAGATTTGTCGTAGGAACTGAATGGGAAACGGATCCGGAACACATGCGTAAAGATCACGAAGATGTTATTATGCCTCCTAGAAGACGACATATATGTACATCCAATTTGGAACATTTACAAACGGATGGTCACCCACTTAATGGTAATATTGTTGATGATTTAGTTAATAATTCCTTTTTGGGGGATGTTCTTCTATCAGCAAAATATGAAGCAAACAAGATAATACGAATGTATAAAGAAAAGAATAATCTAAAGTTCCCCAAAGAAGTAACTGACCCAAAACACCAAGCAACTATCTGTCGAGCTATACGTTACAGTTTTGCAGATATAGGTGATATAATTCGAGGAAGAGATCTCTGGGAAAGAAACGGTGACATGGTAAAGCTGCAAGGACATTTGGAAACTGTTTTTGGTAATATATATAAGTCACTCAAAGGTAAAGGAAATGATAAATATAATGATGATGCCCCCAAATATTTAAAATTGAGGGAAGATTGGTGGGAAGCTAATAGAGCCAAAGTATGGGAAGCCATGAAATGTGATATAAAATATTTGAAGGATAAATCGGGACACCAATCAACACAAAGTAGTTATTGCGGATATAGTGATCATACACCATTGGATGATTATATCCCACAAAAATTAAGATGGATGACCGAATGGGCAGAATGGTACTGCAAGGTGCAGAAAAAAGAGTATGATAAGTTGTTGGAGAAGTGTAAGGAGTGTAAGGATAAGGACAATGGTCAAGGCTGTACGAAAGAGGGTGGTACAGCTTGTACAAAGTGCACAGATGCTTGTAATGAATATAATGATATAATAGGACCATGGAAAGAACAATGGAATATAATATCAGATAAATACAAAGAATTATATGAACAGACACAAATGTCTGTTAGTAATAGTGGTATTGAAGCTTCCAGTACTGCCAAAAATAATATAGACAGGAATGTTATTGAATTTTTGTTGGAATTATACGAACAAAATGGTGGCAAAAGTAATAAAAGTGGTACTAGTGATCAAAGTGCTGTCATTGGTACTAACACCACGTATGAAAATGTTGGAGCATATCTCCATGATACAGGAAATTTTGATGATTGTCAGTTACAAAATGAGTTTTGTGATGAAAAAAGTGATGGTAAGGATAACGAAAAATATGCCTTTAGAGATAAACCACAGGACCATGATGAGGCGTGTGGTTGTAAAAGTAGACCAAAGCCGACAAGGATACAGAAAAAAACGAAAGAAAAAGAGCAAGAAAAGAATACGGAATGTGAAATGGTGAATGATATACTTAAAGAAAACGATGGAAACGAACAAGTAGGAGATTGTCATCCAAAAAACAAAAGCACATATCCTGATTGGCAATGCGCAAATACAAAATTAGTGGAAGACCCTCTTGTGTGTATGCCACCTAGAAGACAAAAGTTATGCGTACATTTTTTGGAAAATAATAATCAAATAAAAAAATTAAATTCACAAGTTAATTTAAGAGAAGCTTTCATCAAATCTGCAGCAGCAGAAACATTCTTCTCGTGGTATTATTATAAAAGTAAGGATAGTAAAGGAAATGAACTCGATAATACATTAAAAGCAGGAACAATTCCTCCCGAATTTTTGAGATCCATGTTCTACACGTTTGGAGATTATAGAGATTTTTTATTTGGAACAGATATATCAAAAGGTCATGGTAAGGAAAGTGCCCTAGGAAAGAAAATAGATTCTCTATTCAAAAATGGTGACCAAAAACCTCCTAATGGAAAAACACGCCAAGAATGGTGGACAGAATATAGTCATGAGATATGGGAAGCTATGCTATGTGCACTAGTAAAAATTGGGGCAAAAAAAGATTATCTTACAGAAAACTACGGTTACAACAACGTCAAATTTAGTGACAAAAGTACCACTTTGGAGGAATTTGCCAAACGACCCCAGTTTTTACGATGGCTAACCGAATGGTACGACGACTATTGCTATACACGACAAAAATATTTGAAGGATGTGCAGGAAAAATGTAAGTCAAATGACCAATTGAAGTGTGATACAGAATGTAATAACAAATGCGAGGACTACGAAAAATATATGAAAAAAAAAAAAGAAGAGTGGATTCCACAAGATAAATATTACAAGGATGAACGCGACAAAAAAAGATTCGATAGACAACACACTGGTGTAATGGTTACAGACTATACTGGAACAAATGCAACAGATTACTTGAACAGGAAATTTACTGCTAGTTGTGGTGATAAGCCTGGAGGTTCCTCTGTCGTACAAAGAAATATACAATTGTTAGAAAAAAAGGCTTACTATGATGCCGACAAACATTGTGGATGCACAAAATTTATTGAAAATGACGACAAATATATTAACATTTCTAGTAAAGATAATTGCAAAGGATTAGTAAAGGAGGCAAACACAGGTGCTATTAAGTGGCAAAACAAAGGTCCTAATAACTACAATAACTTGAAAGAATTGACTGAAGAAGTGCTTTTTCCTTCTCGTCGACTACGTATATGTTTTCATGCATTGGATGGAAATTATACAGATCCAGAAGTTAAAGATGAAAATGGGTTGCGAAAAAGATTGATGGAAGTGGCGGCAACGGAAGGGTACAATTTGGGTCAATACTACAAAGAAAAAAAAGAAAAAGAGACAATAAAAACGTCGGATGCGCACAAATATTCTTATGAGGTCCCGCCTTGTAGTGCTATGAAATATAGTTTTTATGATTTAAGAGATATAATTCTAGGTATTGATAATTTGGAAGATGAAAAACAAAAGACCGAGGAAAATTTGAAGAAAATATTTAACAAAAATGGAACATCAGTTGGCAAAGGAAGTGATATTACTACAGGAAATCCCGGTAGTACTGCGCGAAAAAATTTCTGGAACGAAAACAAGGAATGTGTGTGGAAGGCAATGATATGCGGGTACAAACATGGTAGGGATGATGGAAATAGTGGAAATAGTGCAAGCAGTGATGAAGATCTAAAAAAATGTGGTTCTGTACCTTCAGATGATGATTATCCTATGGGGAAAAATCGCGATGAAGGTACTGCGTATCAGTTTCTTCGATGGTTTGCCGAATGGGGTGAAGATTTTTGCAAACATAAAGAAAAGGAATTGGAGAAATTGGTAGGGGCGTGTAATGATTATACTTGTGGTGATAATGAAGATAAAAGAAAGAAATGTACAGATGCGTGTACACAATATAAAAAATTTATTAGTGAGTGGAAACCACAGTATGAAAAACAAATCAAAAAATATGTTGAGAATAAAGACAAAATATATTCCGAGCATCCTGTGGCAAAAGATGCAAAGAACGCTCGCGAATATTTAGACAAACAATTAAAAAAAATTTGTGAAAATAAAAGTGGAGATTGTGAATATAAGTGTATGAAAGACGTGTCCACACAGTCATTAACTGATGGTAATAGTCAAAATATGCCCGCATCATTAGACGATGAACCAAAAGAAGTTAAAGGAAAGTGTAATTGTCAAGTGCCACATGGTCGATCACGTGCACGACGGGAAACACCGTCACCAGGGGCACCACTGACAGCAAAAGCAACGGCATCGAAAAAAGAAGCGAAGAAAGCGCCGTCGACAAAACCGCCGAAAAAAGTGGAAAAGCCAGGAACAGAAATACAATCACCAGCACGAACACGAACCCGACGATCAGCACAACAAACACGAACCCGACGATCAGCACAACAAACACGAAAACGAACCGTACGAGAAGCACCACAAGCACTAACAGGAACATCAACATCAACATCAACATCAACATCAACAACAACACCACCTGATGTGTGCACAATAGTGGAGACCGTTCTTTCGAAAAACCCAGACAGCAAGGGTGGAATAGAGAAATGTAATCCAAAAACGTATGGAGAATATCCTAAATGGGGTTGTATTGTAGGTAAGTCTAAAGAAAATGAAAATGGCATATGTATGCCTCCTAGGAGAAAAAAATTATGTATAAATAATATACAATATTTAAATTATGAAACTGAAAAAAAGCGTGACAATGATATAAAAGAGGCTTTTATTAAATGTGCAGCAATAGAAACTCAATTTTTGTGGTTAAAATATATAATTGAAAATCCTGCAGCAAAAAATGAATTGCAAAATGGAACAATTCCAGATGAATTTAAAAGAATAATGTATTATACATATGGTGATTATAAAGATATGTTTTTTGGAACTGATATTTCTAATGATAAAAATATTATAACTGTAACAAATAGTGTAACAACCATTCTCAATGAAAATAATAAGAAAGAACAGGATAAAAAAAAAGATGAAGAATTACGTAAAATATTTTGGGAGAAAAATAAAAAATTTATTTGGGAAGGAATGATATATGGATTAACTCATCAACTTGAAGACGAAAACGAAAAAAAAAAAATTAGAGATAATTACCAGTACGAGGACATGAACAAACTGACGCCTTCCCTTGAAGATTTTGTAAAAAGGCCACAATTTTTGAGATGGTTCACAGAATGGGCAGAAGAATTTTGTAATAAGAGGAAGGAACAGTTGAAAAAATTGGAGGCGGGCTGTAAGGAATATGAGTGTAATGGTAGTGATGACGGTAAGACACAAGAATGTGCAGAGGCGTGTGTAACATATCAAAAATTTATTAAGAAGTGGAAAACTGAATATGAAAGACAAAGAGAAAAGTTCAAAAAGGATAAAGATGGCAAAAAGTATAAGAATTATCCTTCTACTGAAAGAGACATAGAGAAGGCAACATGTGCTCATGAATATTTAAACATGAAATTAAAAGAATTATGTGGCAATAAGGATTGTTCTTGTATGCAAAAACCTTCTTCACAACTACCAAAAACAACACAACAATCACAATCATCCGATGCTAATGATATGCCAGAATCGCTGGATTATGTTCCTGAAGAATTTAACAAGTGTGAGTGTCCTGAACTTTCAAAAAAGGGATCTATGATTCATACAAAAAAAATTCCTGAACCTAAAATACCTATGAATTGTGTAGAGAAAGCAGCATATTATTTATCTAAAGAAGCAGAAAATAATTTAGAACGTACGTTGAAACCAAAAATAACGCATAGTAATTGTGTTAAGGAAACTGATAATTCTTTTTCTAGTAATAAAAGATGCGATCCTAATAAACCTTATGCACCTGATAAATATATAGGAAGAAGAAACCCTTGTGAAAATAGAGAAGAAAATCGTTTTAAGTTAGATTCTGAATGGAAATGTTACAAAAATATAAAATTTTATCAAGAAAAAAAAAGAGTATGTGTACCTCCAAGAAGAGAAAATATGTGCATAAGTAATTTAGATGAGATAAAAATTGCAAAAGTTAACCAAAGTAACTATCTGCTAAATATGGTTAGGATCGCTGCACGAAATGAAGGAATAGACATAATAAAAAACTTCAACTCGGAAAACGGGTGCGCAATGAATCCAATATGTGATACTATGAAATATAGTTTCGCTGATCTGGGTGACATAGTTAGAGGAACAGATATGTTACGAATTGGTGGTTACTTACCTCCCCTAGAAATAAAATTATATAAGATTTTTGAATACATATATGAAAAATGGAGAAATAAAAATAAAGGTAGAAATAAATACAACGATGTACAAACGTTTCGTTCTGCTTGGTGGGATGCTAATAGAAAAGATATTTGGAAAGCAATGACGTGCAAAGCACCAGAAGATGCAAAACTTTTTAGAAAAGGAAGAATGGATGGATTTGAACGCATAACATTAATACAAGATAAGTGTGGACATAAGGACGATCCACCTGTTGATGATTATATACCTCAACGGTTTCGATGGATGACAGAATGGTCTGAATATTATTGTAAAGCACTAAAGGTAGAATTGGAAAAATTGGAAAAATCATGTGATCACTGTAAAACAACTAACAAATGCAAGAATGATTATGATAAAAATAAATGTGAAAAGTGTAAAACGAGATGTCAACAATATGATAATTTTATTCTTAAATGGAAAACTCTATTCGATATACAATCTAAGAAATACAAAGAATTGTATGAACCAATAGATACAAAAAACTCTACTTATGATCATGTTGAAAATTTTGTACAAAAGTTGAAAAAATATAAAAATGAATGTTCTGTTGAAAGCGTTTCTGAATATCTTCATGAAACAAGTAAGTGTTTGAATTATAAATTTGATGAAAATGATGGTTCTTCTAATATACGATCATATGCTTTTGAAGAAACACCAAAAAGTTATAAAGAAGCTTGCAGTTGTACATTACCTTCTAAGAATCCATTGGATAATTGTCCTATCGATCAAAACAAAGATGTATGTAAGGAATTACAAACTTTTACCTTCTGCTCGAAGAATGATTATGATAATAATCTTGATAATTGGAACGCATACCTTGTTCTTAATAGTTCAGATGATAACAAAGGTGTATTGATTCCTCCAAGAAGAAGACATTTATGTACAAGACCTATCACTGCATATAATTATAGAAAAGGTGATAAAGAAATTTTAAAAAAAAAACTTCTTACTTCTGCTTTCAGTCAAGGACAATTGTTAGGTCAAAAATATAAATCGGAAGAAGAGTTGTGCTTTGAGGCAATGAAATATAGTTATGCAGATTATTCCGATATAATTAAAGGAACTGATATGATGGACACTTCATTATCTGAAAAAATTAAAAAAATATTTGAAACATCAAATGAAGCAACCGAAGCTCGTAAAACATGGTGGGAAAATAATAGAAGTCATGTATGGCACTCTATGTTATGTGGATATAAAATTGCTACTTCAAATGTAACATTAGATGAAAGATGGTGTGAATTACCAAAGGATGAAGAAACTAATCAGTTTCTTCGTTGGTTAATTGAATGGGCAAAGCAAGCATGTAAAGAAAAGGAACATATAACAAATTCATTAAAAACAAAATGTCGTTGTTCAAACAAAGATAATTTTAAAGCGTCAGAATTATTAAGACAACCTGGATGTCAGAATGATATTAGAAAATATATTAGCTTGAATATATTGATACAAAATTCAATGGAAAATCTAAATATAAAATATAAAAAATTCAAAGATCAATCTTCAGGTAATATAGACAATAAACCATCTGAAGAAAATGTTCAGTTATATATAAAATCAAAATATTCTGAATGCGATTTGGAGTTAAATGATATAAATGAAATAGTTACAGGAACAAAAAATAATGAAAATAATGAATTGAAAGAAGTACTAAAAAAATTACATCCTGGTTCATGTTTTGTTGAAAATAAAGCACACAAAAATCATGAAGTACATCAAAATAAAAAAGAAGCACAAGCAGATCATCCTAATGTATTCTATTACTTTCCATTCAATTTAGGTTCTTTATATCCAGGACCTTTATTCTCAACACATAGAGTAGCACAATATGATCCTAAAAATGATATATTGAAAAGTAGTATCTCTGTTGTTATTGTATCGGCGTTAGGTTTGATAGCGCTTCATTTCATGAAGAAAAAATTCAAATCGTCTGTGGACTTGTTGCGTATACTGAATATCCCGCAAGGAGAGTATGGAATGCCTACGTTGGAATCCAAAAATAGGTACATACCATATAGAAGTGGTCCATATAAAGGCAAAACATATATATATATGGAAGGAGATACTAGTGGAGATGAAGATAAATATATGTGGGACTTATCTTCCTCTGATATTACTTCATCCGAAAGTGAGTATGAAGAATTGGATATTAATGATATATATGTACCAGGTAGTCCTAAATATAAAACATTGA
>S_L8_68_46583
GATATAATCATAATCAGGTGGATCATCATTATGCCCACATTTGTTTTTTGTCCAGGTTAAAGGAGATATATATCCACCTTCTTTGGTAATATACATTTTTGCATCATAAGGAGCATTACAAGTCATCGCTTTCCAAATTTCTTTTCTATTAGCATCCCACCATGCTTCCCTTAATTTAGCATATTTGTTATCTTCATTGTACTTATATTGTGAAAGTTTTCCTTCATTTGAATCATATATATTTTTAAATATCTCTTGTAATTTATCTTCTATTTTGTTATCATCATTTTTATATATATCTCTTCCTCGTATAATATCACCTAAATCAGCAAAACTGTATTTCATAATTTTACAAATTACATCTTCATTGCAAGGATATTTTGGCAATATTTTTTTTATTATATCATTTCCTTCACTCTTCGCTGCTTCTTGGATTTTTTTAAGTAATGTTTTGCTATCACGTATCTCCTTGACGCTCATATCTTGTAATTTCTTCAAACACATATATTTTCTTCTTGGAGGAATACATAATTTGTTGTTTCCATCAAGTGTTTTACCATTGCAATCCCATACTTCCTCTATTTTAAAACGTTCTTTTCCTATACTTTCACATTCATTATTAGCTA
>S_L6_19_Contig12102
CCAGTTTTGTTTTCTTATACCTTTAAATAATTTTGATGTTTTAAATAAATCATTTGAATCTTTTGATTCTTCTGAATTTTTTAAATCTTTTGAATACTCTTTAATAAACGGTCCCCTACGATCAATCATGTCTACGGTAATAGTACTGTTTTCACCGTTTCCATTAAAAACACTTTGCCACTTATTTCCATTATCTGGTGTACATCTATTTGTACCACCACTTGTACCACGTATAACATTACAATTAACTCCATTCAAAGGACACGTTTTACAATATGTTGAACGAGAAAATGTCTTATGAAGATCATCAAAATCTATTTTATTTTTTTTATAATCCTCATTATTTTCATCACTATTATTTTTACTATTTTTGCAATGTTTTAAATCTTTCAAAAAATCTGCAGCATTTTTTTTTTTTTCAATTTGTTCACAAAATTTTGTATTATCACCACCATTAGAATTACCATTTATTACTTTTTGACGTTCCCCTTGATATATACATTGTTGTTTATGATATTCTTCGAATTTTATATCTATCCATTTT
>S_L7_16_Contig4958
TACCCTCTTTACCATTTGGTGAGTTCTCGGTTCCATTAAGACCACAAAAACTCTCGAACGCAGTTAAACCACCACAAGGTTTTATAGCGTTTTTAAATTCAGGTCGATGTTCAAATTTCTCCAAAATATTTTTAATCAAGGATTTGATGTAATCGTCACCATTTTCATTTTTTTTTAGGTGATTGTTTTTTATATTTTCCCATTCTGTCCTTTTCTTAGTTATCCATTTATCTACACAATTACATTTTTCCCCACAATCACTTGTACATATGGGTTGGTTACCATTTTTCGTACAATGTGAAATTCTATGTTTAATTTTATTATAATCGTCTAAAAAATATTCTACCCAACGTTCAATCAATGCTCTAATTAATATAATTTCTTTTTCATCTATATTTCCATCTTTTTTTTTCAGACCACATACATCTAAACCACAAATATTAACACATTTCCATTCATCTTTTCTAATACCTTTAAAAATATTTGCATGTTGACATTCGCCTAA
>S_L7_16_Contig4959
ATCCTTGTGAGTCTTTACGACAAGCTTCCTTGGCCGATTTTAATTTAATATTTCGTTTTCGACAAAAATCTTCTGCCCATTCCTCGAACCAGCGAAGAAACTGCGGCACATAGTCAAAATATGTGGGAACTGTTCCTCCAATGCATTGGCAGTTATGATTAGTCTCAGTTCGATCGTTTCCTGCACCACATGTGCGTCTAAAATAATGAGATCCAATAACGCCGCATGTGATAGCTTTCCATACTTCTAGTCTATTAGCATCCCACCAATCTTCTCGTAATTGATAATAATTTGGATCTTTATCACCATTGTAGCGATCTTTTGCGCCTTTCTTCGCATTCTTCCCATTCGTCACTTCACTATGTATTTTCCCGAAAATATTTTTCAAATTCTCTTCTAATCTATCTTTTTCTTGTTTATTACGAATATAAAGATCTTTTCCTCGTATTATGTCTCCTATATCTGCAAAACTTCGTGCCAATATAGTACATATATTGGAATCGTT
>S_L7_20_Contig3202
AAAAGAATGAATGGACAAATATAAAAAATCGTTTCAATGATCAATATAAAAATAAAGATTCAGGTGATACTTTTCCAGTGAGAAGTTTTTTGGAGACCTGGATACCTAGAATTACTGTTACAAATAATAAAGCAAATATTATAAAATTAAGTAAGTTCGGTAATTCTTGTGGATGTAGTGCCGATGCGCACGAACAAAACAAAAATGGTAATGAGAATGATGCTATAGATTGTATGATTAATAAACTTACAGAAAAAATAAAAGCAAAAACTTGTTCCACCCCAACTAGTGGTGAAACATGTAACGATACATTACCACAAACCGTTGAAGACGAAAACGATGAAACCCCTGAAGAAAACCCAGTTACACAACCGAACATTTGTCCAACAACACAACAAGATGAAGAAAAGGAAGAAAGCGGTTGTAAACCAGCAACAACAACAGCAGAAGAAACGGCATCACCAGCAACTAGTGCGGACACCAAATCCGAAACTAAACCCCTGGCACCAAAAGTGGTACCAAGACCAGCACCAAGATCACGTAAGCCACAACCAACCCCCCCTCAACCCGACTTATCCCCCCTTAAAACCGCCCTGGTGACCTCCACCCTCGCCTGGAGCGTTGGCATCGGTTTTGCTGCATT
>NS_L6_18_50153
AAGAGGAAGTGGAAGAGACTGTAGCAGCGCCAGAGGTGAAGCCATGTAAAATAGTTGACGACCTATTTACTAGTGACACCACTGCTCTCAATGAAGCCTGTCCAACCAAATATGTAAATGGCCGCGAAAAGTTCCCCAATTGGAAATGTATACCAAGTGACACAAAAAGTGTTGCCACTGGTAGTAGTGGTGCACCTGGTGCCGTTACAGCCACAGATAGTAAAAGTGGTCGTCGTATGGCCAAACGTGAAGCACCTGCTGTCGTTACAACCACCCCACCTAGTGGTACTAACCAGGGTGCCATTTGTGTGCCACCAAGGAGGCGAAAACTATACGTAACACCACTAACGACATGGGCGAAGGAACAGTTACCACAAGGTGAGAATGGTGGTAAGGTAGTTGGTAGTGATCAAGCCGCAGGTGGTAAAAAAGGTCCTGGAGCGGCATCAACACAACTACAGGATGTTGATGGCAAAACACCGTCACAACCTGACCCCCTACTCAAAGCATTTGTTGAGTCGGCCGCAGTTGAAACTTTTTTCTTGTGGCATAAGTATAAAGCGGAAAACACGAAGAGACAAAGTGGTGCTGGAGCGGAAGGACTACAACCCCTCGACGATAGCAGTGGTGATGAACAAAACCCCGAACAAGAGTTACAAAAAGGTCATATACCCCCCGATTTTTTGCGTCAAATGTTTTATACATTAGGTGATTATAGGGATATATTATTTAGTGGTGATAAAGACGAGAAGAATGGTTACAACTACATATTTAGTGGTGATAAAGAAATGAAAGAAAAAGAAGGGAATATAAAAACTGCTATAGAAAAGCATTTTTCAAATAGTGTTGAAACCCCCCGAAATAGTGACAAAGACCCTAAAACCTGGTGGACAAACCATGCAAAAGATATCTGGAAAGGGATGATATGTGCTTTAACCTATACAGATAGTGGAGGAAAAGGTGATGACGCAAAACCAACAGAAGATCCCACTGTGAAAGAGGCCTTTTTTGGCACCCCAAACGGAATCCCTGTCCCAACTGGCAATAAAAACGGCACATACAAAGACAACTACCACTACGACACCGTCACACTTAAAGATGATAGTGATGAAACCGGCCGTCCCAAATCCAACAAACCCTCCTCATCCTCTAGTGGTGAAAAAACAACCCTTGTGGACTTTATATCACGCCCCCCCTACTTCCGTTACCTTGAAGAATGGGGTGAAACATTTTGTCGACAAAGGACAC
>NS_L1_73_132078
GTAAGTATGCTTGTGAGTGATGACAGTACAAAGAAATTTGAAGGTGATGATTTAAACGAATGTAAAGGTGCAGGTATCTTTGAAGGTATTAGAGAAGATGTATGGGAATGTGGTGAATACTGTGGTGTACATGTATGTACTCTGAAAAAAAACAATAACGGGAAAGATGAAGAACATATCATAATGAAAGAATTGCTTAAACGATGGTTAGAAATTTTTTTTGAAGATTATAATAAAATTAACAAAAAATTAAAAACATGTATAGAAAATGGTAAAGGAACGAAATGTATAAAAGATTGTGTAAATCAATGGATAAAGAAGAAAAAGAAAGAATGGAATAATATAAACGATAATTATCTAAAAAAATATAAAAGTGAAGATGATGGTTCTAATGATTTAACTAATTTTTTACAGCAGGCACCCTTTTACAATGAAGTTCTGAAAGCTATAAAACCTTGTGATGGTTTAACTGCGTTCGAGAGGTCAATTCATTGTAATGGAGCTGTGAGCTCAGAAAGTGGTAAAGATGGTAACAAAAGTTATGTTATAGATTGTATGCTTAATAAGCTTCAACAAAAAGCAAAAAAGTGTGAAGAGAAACAACAAATTAGTGGCATCCCCGAGGCACCGTGTGTTAACCACACCCCCGATGAAGATGACGATGAACCCCTTGAAGAAGATGAACAAAACCCAGAGGAGGCAAAAAAGAACATGATGCCAACATTTTGTGAAACTGTGGTACCAACAGAACCACCACCGGCAACAGATGGCGATTGTGAACAAGCAGACAA
>S_L7_42_28314
TTCCGTATGAGAAAATGTTTTATTACTATCATCGTCATAGCTATTTTTATCACTATTTACGGTTTTGAAATCAATTTTTCCTCCTTCTGTGTCTTTAATATTTTCACAATCTTTTTCTTTACTTAATTTTTCCAAAAATTCACCAACGGTTCCATAGCCACTTTTTTTAAGTTGTTCATAAAATTTTTTTTCATACCCATTAACATTACTACCACCATGTGCACTTCGTCTTTGCCTCCCACTAACTGGTGCTCCATTTTCATATTTTTTTATTTCTTCATCATATTTTTTTTTTTGTTTGTCAAATTGTTCTTTTTGGTTATCTATCCATGTTCTAAAATGAGAGCAAGAACGGAAGCAGCCTGTACATTTGTGATCCCAACGATACATGTTTATTCCTCTAAACGTTCCTTTGCAATCATACCCATTAAGATCACAATATCGTTCGTTACCACTATCTCCACGACATTTTTGTATCGCATCTTTTAATTTTTTATTCTTTTTTCTGCAAAAGTCTTCGGCCCATTCCTCGAACCAGCGAAGAAACTGTGGCACATAATCGAAATAGGTTGGGGGATCGACATTTGCCTTGTCTTCACCTGGTTTGTCGCCGTTACACCGGCAGTATTTATTAGCTTGGGATGGACCTTGTCCAGTATCATTGCACGTTGCATGAAAATATGAAGCATCTTTTAGGTCCTCGCTACATGTCATGGCTTTCCATACTGTTTCTCTATTAGCATCCCACCAATCTTCTCGTAATTTAAAAAAATCTG
>NS_L7_17_127130
ATTAAGAATGGAGACAAAGAGAAATTGCGAAAAAACCCTACTGATAAAAATAAATACTCCACAATCTCACGAACTCTTGAGGACTTTGCTAAAAAACCTCAATTTCTACGTTGGATGATTGAATGGGGAGAAGAGTTTTGTGCTGAACGGAAGAAGTTGGAAAATAACATAAAGAATACATGCAGTGCACAAAATTCTGGAGATGCTTGTAATAATACGAAACATCCTTGTAATAAAGCATGTAAGGCATATGAAGATTATGTTAAATCAAAAAAAGTAGAATTTAATGGACAAACTGATAGATTCGTTAGAAATGCAAATGACGACCCGAAAGATCCAGAATATAAAGGATATGAATATAAAGACGGCGTACAACCGATACAGGGGAATCATTATTTATTGAAAAACTGTGATAATAAAAAATGTGATTGTATGAAAGGAAATGTACGTAGCGAAGATCAAAGTCATACGCCTTTTGGAAAATATTCTAATCCTACGTTAAAATTATGTGATTG
>NS_L1_95_Contig2828
AAAAAAAAAAAAAAAAAAAAAAAAAAACAGAAACAGAAAGAGAAAAATTAGAAGAAAATTTGAAAGGAATTTTCAAGAAAATACATAGTGGATTGACGACGGCGAATGGTGTAAAATCTCGCTACAATGGTGACGGTGATAATTATTTTCAATTACGAGAAGATTGGTGGGATGCCAATAGACTTGATGTATGGAAAGCAATTACATGTGATGCACCAGATAATGCTAAATATAAAGTAATAAAACCAGATGGCAGTACAAAAGATTCGACATGGAAAAAATGTAGAGACGTTTTAGATGTTTCTACCAATTTCGATTATGTGCCGCAGTTTCTTCGCTGGTTCGAGGAATGGGCCGAAGACTTTTGCAGAAAAAAGAAAAAATATGTTGATATAGTTAAAACATATTGTCGTGGCAAGTACCAGGGTGCGGATCGATATTGTAGTCGTAATGGCTACGATTGCGAAGAAACCATTAGGAAGATAGAGTTATTGCGTATGGGTAAGGGTTGCATTAACTGTTTCTATGCATGTCCTCGTTATGAAAAATGGTTAACAAACCAAAAACAAGAATTTCTAAAACAAAAACAGAAATATATAAATGAAATATCAAATCCTGTGAGAAAAAAACCAAATACAAGTACTGAAAATTATGAAGGATATGAAAAAAAGTTCTATGACGAATTTAAAAGTAGATATAAGGAGGTTGATGAATTTTTAAAATTATTAAATAAAGAAAAAGAATGCACAAATATTACTGACACTGACGAAGGAAAAATTGATTTTAAAGAAGATCATGTTAAAGATAATAATAGTGATAAACAAAAAGGAACATTTTATCGTTCAAAGTATTGCGAACCGTGTCCTCTATGTGGAGTGAAATGTGAAGGTGGTACATGCACACCACATCGGGAAGATGAAGAATGTCCGATCATATACGAAATTTACAATCCTGATCCGAGTGATCCATCTACTGATATTACAATCCTTAAAAGTGGTGATGGGGATGATGATATTAAAAAAAAATTAGACGACTTTTGTAAAAATTCAAATGATAAATCTTTATATGAAGAATGGAAATGTTATTATCGGAATGCAGAAAAGGAAGCGTGTATAAAAGAAAAACCTTCAGATGGAAAAGTGAAAAAACAAAAGTCATACAATAATTTTTTTTACTATTGGGTTGCACATATGTTGAAGGATTCCATACATTGGAGAACAAAAAAAATTAAAGGATGTTTAAGTAATGGTGCGAAAATAAGATGTAAAAACTTTAATAAATGTAAGGATGATTGTGAATGTTTCCAAACATGGGTTCAACAAAAGAAAAAGGAATGGGATGAAATCAAAGAACATTTTAAAAAGCAAGAAGATATTCCACCAGGAACGCATGATATAACTCTTGAATGGGCTTTGGAATTAGAATTTGCGAATGAAAATACTCAAGAAGATAAGGAAAATAATGTGAGTGCAGAGGAGGCAGAGGAAATAAAACACCTTCGCGATATCATTAAAATAAAAAAGCAAGAAGAAGTAGCTGGTGGTTCCCCCGACGGTAAAAAGAAAACTTTAATGGATAAATTGATCGACTACGAAAGAGGAATTGCCAATACATGTGTAAACAATAATCCAACAGACAAATGCGAAAATACCGCAGGAGCCCGCTCCAACACCGTCCCATCATCACCGCAACCTGGCGCCACTGATGGTGCCGACGAAGAAGAAGAAGAAGAGGAAGACGAAGCCGAGGCGGAGGCGGCGGTGGACGTCGAGGAGAAGAAGGAGGAGGTGAAGGAGGTGAAGGAAAAGGCCACAGAAAAGACGGTACCACCAGCAACACAAGACAAAGTAAATCCATGTGATATTGTGTCCAACCTATTTAGTAACCCCAAAAATTTTTCCGACGCTTGTACCCTCAAATATGGCGGAAACAACTCACGTTTAGGTTGGAAGTGCATCACACCAAGTGATAACAATACTACCACAGATAGTGAAAGTGGTGAACCCAAAGGTCGTCCCCCACGTGCCAAAGGTGCAGCACCTAGTTCCCCTAGTGGTGATAAGGGTTCCATATGTGTGCCACCCAGGAGACGAAAACTATACGTGGGTGGATTAACGAAGTGGGCGGAAAGCAAACAGGTGACACAACAACAAGCAGAAGCTAGTAATTCCACTTTGACCACTTTGTCGTCGCCGTCCCACTCACGCGACGACGACTTGCTTAAAGCCTTCGTGGAGTCCGC
>NS_L1_80_Contig36312
TACGCCCCCCCTACTTCCGTTACCTTGAAGAATGGGGTCAAAATTTTTGTAAAGAGAGGAAAAAGAGGTTAGAGAAGATTAAAGACGATTGTAAGGTAGAAGAAAATGGTGCTCGTGATGGTAAAAATATAGAAACCCCCAAATGTAGTTCTTATGGGGAAAATTGTGAAACTATCCTTAGTAAGAATAAATATGATACTGTTGCTGATTTAGATTGTCCAGCTTGTGGAACAGAATGCAGAAAATATAAAAAGTGGATAGAAAAAAAAAAAACAGAATATGAGAAACAAAAAAGTGCGTATGAACAACAAAAAAAATACGTAACTGAATGTAATAGTGATGGATGTAATAATGATAATAATGTATTTCGTGAAACACTAAATACATGCTCTAAGCCTGCAGACTTTTTAAATAGGTTAGGATCATGTAAAAAGGATAATGCGAGTGGAAAGGGTACATTAAACGGTACATTAGATTTTAGTGAAAACGGTGAAACATTTAAGCATACAAAACATTGTAAACCATGTTCTCAATTTAACGTTAATTGTAAAGTACCTGGTCATTGCGATAATTCTAAACGAAGCGATTGCCCAAATAAAAATAGTATTACTGCAAAAGATATTATAGATGACAAAAATGGTAATGGAACCATAGAAATGCGTGTTAGTGATAACACTGAAAGTGGAAAGGGATTTGATGGATTAGAGGCTTGTGAAAATGCACATATTTTTGAAGGTATTAGAAAAGATGTATGGAAATGTGGTAAATTCTGTGGTTATAATGTATGTGAACCGGTAAAAGTCGATGGGAAAACATTCAGTGGGGAAAACAAAGATCAAATTATAACAATTAGAGGTTTGGTTGAACATTGGGTACAAAATTTTTTAGACGATTATAAGAAAATTAAACATAAAATTTCACATTGTACGAAAAATGGTGAACAAATCATATGTACAAACGAGTGTGTGAAAAAATGGATAGAAGCGAAAACGAAAGAATGGGAAACAATACGAGAACGTTACTTCGAACAATATAAGGGTGCTGAACCAGACATGAAATCTTTGGTTAGAAATTTTTTGGAGAAATTTGAACATCGACCTGAATTTAACAAAGCTATAAAACCTTGTCCAAATTTAGATAAGTTCGAGAGTTTTTGTGGTCTTAATGGCGATGCGAACTCACAAAAAAAAGATGGTACACCAAAAGATGTCGTAGAATGTTTGCTTCAAAAGCTTGAAAATCTTAAAAACAAAATAAAAACTTGTCAAAACGAACACGTCGAAAAAAGTGATCACATTAGTGGCCAAAACCCAGAAACACCGTGTGTTTCCACCCCCCTTGATGATGAAGACTTACTCCTTGAAGAAGAAGAGAATACAGTGAAAGCGCCGAAAATTTGTGGAGATATGGAAAAAAAAGAACAACCAGAGGTAGAAGAGACTTGTGGCGTAGACGAAGACAGAAAAAAAGAAAAAAAGGAGAAAGAAGAACATGATGGTAACAAAAATTCGGAACAACCATCATTACCTAGTGAGGAACAAACCGAAAAAGACAGCAAACCCAAAGATGAAGTCTCTGTACCCAAAAAACCAGAAGAGCCACCACCAAAACTACCAAAACCCCCCACACAACTCTTGGATGACCCCCTCCTTAAAACCGCCCTCATGTCTTCTACCATCATGTGGAGTATTGGCATTGGTTTTGCTGCATTCACTTATTTTTATCTAAAGAAAAAAACCAAATCTACT
>NS_L1_80_Contig36313
ATTTTCCTTTTTTATACATGGATGAATTTTGTGTTTCAATTTATTATAATCGTATATAAAATATCTTAACCATCGCTGAAAGAATTCATTAAACACAATATCTTTATCAAAATATGTAGCATCAACATGATTTGTAAGTTTACACTGATCTACTCCATTAATTTTTTGGCATTTCCATTCTTGTTTACTTAAACCTTTAAATAAACTATATTTTTTAGAACACTCTTTTAATTTTTCGTCAATATCCTTAGTCGTACCATCAGTCGAACCATCAGTCGCACCATCATTTATCAGTATAGGGATATCAGTTGAAACTCTTTTTCCATTTTTTTGAACTTTTTCCTTATTCTCCTTACATCCACTACTACTATTACAAGTAACTCCATAAACAGGACACGCTTTACAATACGTTGAAGGAGAAAATGTCTTTTCAGGATGTTCAAAATCTAATTCATTACCTTTTTCCTCACCACCTTGATCATCTTTGCAATGTTTCAATTCTTTCAAAAATTTTGCAGAAGTACTTTTTTCTTTTATTTGTTGACAAAATTCTTTATTATCACCACCACCATTAGAATTATCTTTTAGTAATTTTTGAAGTTCCTCTTGATATTTACTTTTTTGATTTTGATATTCTTTGAATTTCATATCTATCCATTTTTTATATTTCATACATTGTTCTCCACAACCACGACAATTTAAATCCACAAATTTATGATTACGATATTTAGCATCCTCTGTACAATGATAACCATCCCCACTACAATATGTTGGATCACCATTAGCATTCTTTCCACGACAATCTTTATAAATTTGGTCCAATCGTTTTGCTCGTTCGCGACAAAATGTTTCACCCCATTCTTCAAGGTAACGGAAGTAGGGGGGTCTTTCCACAAAATTTTTTAACGTGGGGGTTTGGATGATGTCTGTTTTGGCACCACTAGAGGCTGAGGGGGTTTGGGGGTTGGTATCACTACTTTCATCTTTAAGTGTGACGCTGTTGTATTGGTATTTGGTTTCCTTGGGTTCTTTCTTTTGTTCGTCCCAAAGTTTATCTTTCACTTCCTCATTCTGTGTTGGTTTCTCGCCACTATCTCTATAGGTTAAAGCACAAACCATTCCATTCCAAATATACTGCGCGAAGTCGCCCCACAAGGCTGTACGTTTATCACCAGGTTGGGTTTGGGGGGATTGGCCAGGTTTTTGGGAAACACTAGATGCTTGTTTGAGACTCTTTATATATTCTTCTATTTGCTTTTGTATTGCCTCCATTTCATCCCTGCTCTTCTGGTCACCCCCTGCATTAAGAACAATATGTTTGAGGTTGTCATTACTACTACTACTAGGTGTGTCTTTACTACCACTAAATAATATATCTCTATAATCTCCTAATGTATAAAACATTTGACGCAAAAAATCGGGGGGTATATGACCTTTTTGTAATTTGTTTTGGGGGCTATCACCAGTGACACCGGGTACTGGTTGTAGTGATCCGCCGTTGTGATCTAGTGCTTCCATTCCACTTCCTTCTGCGTTGAGAAAGGGGACTAGTCCTTCACTTTCTCGTTGTCGTTGTCGTTCCTCTTTTTTCTCTTTGTCTTTTATTTTTTTATATCTATCCCATAAGAAAAAAGTTTCTATTGCAGCAGA
>NS_L8_51_Contig7606
TCCCCAAAAATGGTCCTACAGAAACCTTTTATCGTTCAGAGTATTGTGAATTGTGTCCCGAATGTGGAGTATACAAGGTCGGTACACAATGGATAAAACGGGGAACGGACCAAGAGGAATGTAGATTAAAAACAATACACACTAAAAATGAATCAAAAAATACACATATTGAATTCCTTTTTAATGATGAACATGGTAAAGATATTTTAGAAAAACTAAAACCATTTTGTGTCCACAAGGGTAATAGTACATTTAATGGAATAGAAAAATGGAAATGCTCTCATTATGATGATACTGATGATGACTGTGAAATGCATAAGATTGGTAAAGACAATAAGAACCATTATAAAATAATGCCTTTTGTTGATTTCTTTGAATTTTGGGTCACACATGTGTTAAAAGACTCTATAGATTGGAGAAAATATATTGAGAGATGTATAAATAATACTACATCAAATAAATGTAAGAACGGATGTAAAAATAATTGTGAATGTTTTAAAAAATGGGTTGATAAAAAAGAACAAGAATGGGGTCAAATAAAGAAACATTACAGGAACGAAGAAAATTTTTATGGATTTGATCCTTATGTGATACTCGAAACTATTTTGGAAGATCAGTTTTTCACAGATATTAAGGTAGCTTATGGAAACGCAGAAGCAGTAGATCGAATTGAGAAATTAAAAAAAGAGCATGCTTCTAAACCAGATGAAGATGTAGCAACGGCAAAATATGCAATAGATATATTACTCGACCACGAAAAAGAAGAAGCCGATTTATGCCTAGAAATTCACGAAGATGAGGACGAAGGCGTCGGAAACGACGAATGTGACGACGACCACGAAGCACCACCTATTTTCAGATTAAATCCTTGTGCAGACAAAAATGGTCGTAAATACCCTGCCCTCGCGACCAAAGTGGCACAACTAATGCATGATCAGGCAAGGCAACAATTAACTAGTCGTGCTGGTAGAAAGGCGTTGAAGGCCAATGCAACAAAAGGAGAATACAAAAAAAATGGTACTGCACTTACATTGAGTGACATATGTAGTATAACCAACGATCATTCCAATACTAACCGTAGCCATACTCATGAACCATGTAATGGCAAAGATCGTATTAATGAGATGTTTAAGTTAGAAAACGGGTGGAAACATGGGAGCCAGATAGAAATGTCTGACAAATATGCCTATATGCCGCCAAGACGTGAACATTTTTGTACTTCCAATTTGGAGAATTTGAATGCGAACAGCAAAGGATTTAATGGAGCTGATGCTATCCACTCTCTATTGGGGTATGTACTTCTTGCTGCAAAAGAACAGGCAGATTTCATAAAAGAAAGGTATAATAAGCAAAGCACTTCAGAACATTTTAAGGACAAGGCAACAATATGTCG
>NS_L1_80_Contig36316
GATTTCGTGAAATTACCCCCATTTTTTCGTTGGTTACATGAGTGGGGAAGCGACTTTTGTGGTACGCGGAAACATTTGTTGGATAAAATAATATTTGAATGTCGTAATAGTGACAGGGGAGGTCACTATTATTGTAGTGGGGATGGATATGATTGTGAAAAAATAAAACCTGACAAGTATAAAACTTTTCCACAATTAGATTGTAAAGATTGTTATGAACAATGTAGAAATTATAAAATATGGATACAAAAAAAAAGAACAGAATTTGAGGAACAACAAAAGAAATATGGAAACGAACTTGATAAATTAAAAACTAATTCTAATGGTGATAAGAAATTTTGTGAAGAAATAAAAAAAAAAGCTACTGCTCCAGATTTTTTGAAAGAATTGAAACATTGCAAACCTAGTGAAGATAATAATGATCAAGATAATAAAATAAATTTTGAGAACATTCGTCAAACATTTTCTCCTTCAACGTATTGTAAAGCGTGTCCTTTGAATGGAGTTAATTGTAATGCTAATAAACGTGGTAGAAGTGGTAATAATGCATGTAGCGAAAATGAACTTCCAAATGCGACCAATACCGTAGACGGACAACCAACTACTATCCCTATACTGATAGATGATGGTTCGAATCATAGTGCGACTAATGGTGCAACTAATGGTTCGACTGATGGTTCGACTGATGGTACGACTGATGGTTCGACTGATGTTACTGACAAACAATTAGAGGAAAAGTGTAAAGACTACGGACTATATAAAAATTTAAGGAAACAAAATTGGAAATGTCAAAAAAAGAACGATGAAGTACATGAATGCAGCCTAAATAATGCTGATAAATCTCCTAAATTTGTTGACTCTACATATTATGATGAAAAAATTCCGTTTATAATATTGTTTGAGCGTTGGTTAATTGATTTCATACAATATTATAACAAATCAAAAGAAAGAATTAACCTATGCACAAAAGATGGAGAAAAACAATGTATTCAAGGATGTGAAGGTAAATGTGACTGTGTGAAAGACTGGTTAGATATAAAGGAAGGAGAATGGAAAAACATAAAAGATTATTATAATGTAATTTATATAGTTCCTGATGAGCTTATACCTTCTAGAGTTAAAGCTTTTTTTTTTGATCAGGAACCCTTTCAGAGCTATGCTAAGAAAGCCCAAAAAGTGGTTGAAACTCCATGTGAAAAACAACAATTATGGGGATGTACTGGTGACAATCTTAAGGAGGGTGAGGATCCAGAAAACTGTGATAAGGGCGATTTTATAACAAATTTAATTTCTAAACTTCAAAAAAAAATTGGTGAGTGTGCATCCCAACATAGTGGCGAAGAAACAGAAACAGCGTGTCAAAACCCCAGCACCCTACCTGACGATGAGGACTTACTCCTTGAAGAAGATGAACAAAACACAGTGGGAAAAGAAAAAATGGGAAATAAAGCGCCAGCATTTTGTGAAATAGAGGAAACAAAAAAAGAAAACGATGAAACAGAAGGCACTTGTGAAGCAGTCGATCCTGGTAAAGAAAAAGAAAAAGTGGAAAAAGAACCCGAAGACCCTGCAAAAGAAGATGGTGGCGCTATTGGACCTAGTGTCCCAGCTGAAGAAGCAGAACGTGAACAAGAACCCCCCAAACCACAAAGTCCAAAAGCAGAAAAAAAAAAAA
>NS_L1_80_Contig36319
ATGTACTTTTGACAAGTCTTCGAGAGGCTTATGGGGATACAGATGACATAAAACGTATTGAGGCACTGTTGGATGAGGAACAAAAAAAAAATCAACAAGAAGCAGCTGATGGCAATGACAGTCAAAATAAGACCACAATTGATAAATTACTAAAACACGAAAAAGAAGATGCCAAACAATGCATAGAAAAACACAAGTGCCAAGACCCAACAAAACCCACTTCAGAAGACCTCGCCCGCTCCGGCCCCTCACGTGACCCCAACCACGAGGAAAAGGAAGAAGAAGAGGACGACGATGACGCCGAAGACGACGGCGACGACACCACAGAAGACACGGAGATGGACGTCGAGGGGGAGGCGGAGAAGTCGGAGGAAGTCGACGTCCAGGAAGTCGCGGAAGAGGACGAACCACAACAAGAGGAGGGGTCGGAACCCGTGTCACCACCGGCATCACAAAACGAAGTAAATCCATGTCAAATTGTGACCAACCTATTTAGTAACCCCAAACAATTTAGTGACGCCTGCACACAAAAATATGGCGGAAACAACTCACGTTTAGGTTGGAAGTGCATACCAACCGAAAAAACAAATGCAGCCACAAGTGAGGGTAGTGGTGACACCACTGAACGTGTTCGTGGTAAACGCAGTGCCGAAACCATACGTGATAGTGCCGTTACAGCCACTCGTAGTAGTGATGCCACCACTGGCAAAAGTGATGGTAGTATTTGTGTGCCACCACGAAGACGACGATTATACATACACGATTTACAATCACTAGGTGAGGCCGACAAAACACCGACAGATACCGAGTTGTTAGAGTGGTTTGTGAAGAGTGCCGCGGTTGAGACGTTTTTTTTGTGGCATAAGTATAAAGAACAGTGGAAGGCACAAAAGAAGGCGGAACAAGCACGACAAAATGGAGGACTCCCCTCCCTCAACCTTGGTGGTGATGACAATAACCCCCAAAAGAAATTAGAAAAAGGAGATATCCCTGAGGAGTTTAAAAGACAAATGTTTTATACGTTAGGGGATTATAGAGATATATTATTTAGTGGTAGTAAAGACGAGAAGAGTCGTGACAGAGACATATTTAGTGGTGATAATGTAATTAAGGAAAGAGAAGAGAACATAAAAACTGCTATAAGTACCTATTTTTCAAATAGTGGCACACCTCCCACACCTGTCAAACCTAATGGCACAACCCCCCAACAAACCTGGTGGCAAGCACATGGACCAGATATATGGAGAGGAATGCTATGTGCTTTAACATATAAAGAAAATAGTAGTGGTGGCGAAAAAGGCACAACCACTCCACTAGAACCGATTGAAGGTGCAGAGACACTTTTGCGAAAAATCAAAGAAAAGGAAGGCGAGTACCATTACGAAAAAGTTCAACTTAAAGAAGAAAACAGTGGTACTGGCGGCCCCAAACCCCAAACCGAATCCTCATCCACTAGTGAAAACAAACCCACCACCCTCAACAACCCCAAATTAAAAAATTTTGTGGTAAGACCCCCTTATTTCCGATACCTTGAAGAATGGGGTGAAACATTTTGTAGAGAGAGAGCGAAGAGGTTGGAACAAATTTATGAGGATTGTAAGGTGGATGAAAATAGTGGTAAAAATAAAGAAACCCCAAAATGTAGTTCTTATGGGGAAAATTGTGAAACTATCCTTAGTAAGAATAAATATGATACTG
>NS_L1_84_64465
AAAAAAATTACAACAAAATTTGAAAAAAATTTTCGAGAATATATATAAAGAATTGAAGAATGAGAAGAAGGGGGAGCTACAAACTCGCTACACAAATGACGGTGATAATTATTTTAAATTACGAGAAGATTGGTGGACTGCTAATCGCGCCACAGTGTGGGAAGCAATTACATGTGAAGCTACAGACACTGCTCAATATTTTAGAAATACATGTTCTAATGACACAACAGAGACTGATAAAAAATGCCGATGTGACGACAAGCCAAAGGCTGGCAACGGCGACGTAAATATTGTCCCCACATATTTTGACTACGTACCACAATATTTGAGATGGTTCGAAGAATGGACAGAAGATTTTTGTAGATTAAGGAAACGTAAATTAGAAAATGCTATAGACAAATGTCGGGGAGGAAGTAGTAACGATAAATATTGTAGTGGTAATGGCTACGATTGCACACAAACTGTTAGAGGAGATCGTGTTTTTGTTGAAGGTAAAGATTGTATAGATTGTCACCATTCGTGCGCTCATTTTGTAAAATGGATAGATAACCAAAAACTAGAATTTGAAAAACAAAAAAGAAAATACACAAGCGAAATGGAAAAATATACAAACGGAACAACAAATTCTAAGAGGAAAAA
>NS_L1_84_Contig2786
AAACATAAATTAGAAAATGCTATAACAAATTGTCGTGGAAAGGATGAAAGCGATAAGGAACGATATTGTGATCTTAATGGATTTGATTGTACAAAAACAGCTAGAGGAGCAGAAGTTTTTGTTGAAGGTGCAGATTGTAAAAAATGTACTGTTGCCTGTGATCGTTTTGTAAAATGGATAGATAATCAACAAAAAGAATTTGACAAACAAAAACAAAAATACAATGAAGAAATTGAAAAACAGCATCCAACAACCATAACAATAACAACTGCAAATGGAAATACAACTATTAATAACTTGTATATAAAAGAATTTTATGAACAACTGAAAGGTAACTTTGATGATGTCGATAAATTTTTAAATATATTAAACAAAGAAGGAATATGCAAAGAACAGCCTAATGTAAAAGGGGAAACAGCAGATTCTATTGATTTCAAAAATGAAAATACCGGAAAGACATTTTCTCGTACAAAAATTTGTGAACCGTGCCCGTGGTGCGGGGCAGAACCAAAAAGTGATGGTAAGGGGTGGAAAGCTAAAGAAGAAACCTGCGGAAGTGCAAACACAA
>NS_L6_20_50973
TTCCTCGAACCAGCGAAGATACTGCGGCACATAATCGAAATAGGTTGGGGGATCGATATTTGCCTTGTCGTCACCTGGTTTGTCGCCGTTACACCGGCAGTAGTGATTAGCTACAGATGGACCTTTTCCAGTATCACACGTTAGACGAAAATATTTAGAATTTGATAGCTTCTCGCTACATGTAATTGCTTTCCATACTGTGGAGCGATTTGCAGTCCACCAATCTTCTCGTAATTTAAAAAAATCTCCAGTATCATTTTGGTAGCGAGTTTTTAGCTCCACATTCTGTTTCCCGCTCGTCACGTCATCATGTATTTTCTGGAAAATTTCTTTCAACTTATCTTCTAATTGTTTTCTTCGGTTTTTTTCTTCATCATCATAACCGAGATACAGATCTTTTCCTCGTACGATATCACCTATATCTGCAAAACTGCGTGCGAGCACCGTACATATTGTAGAACCAGAATCACCATATTTTGCTACATAATGTGCATGATCAGGTATTAGTGACTCTGCCTCATAGTATGCTGCAAGACATACATCTAACAACAACTTATGTCTAGCTTTGTTTTTTTTACGGTTCATCAGTTCTAAATTCCTGTCACATACATGTAATCGTCTGAACGGCGCGCAA
>NS_L6_18_Contig14787
GTTTTTTGCATATTCCTTCATTTAATTTTTTTAAAAATTCATTAACTGATGGATAATGTGCTTGCAGTTTTTTATAAAAATCACCTACATATAAGTTATTAATTTTTCCATTTCCAGTTGTTATTGTTGTACCATGATTTTTATTTATTTCTTCATCATATTTTTTTTTTTGTTTTAGAAATTCTTTTTGTTGATTATCTATCCAGGGTACAAAAGGATTACATGCAACAGAACATTTATGACAATCTTCACCTTTAACAAGTTTCTTTTCTGCACTTATAGTTCTCTTACAATCATATCCATTAAGATCACAATATAGTTTCTTACCATTATCTCCACGACAATTTTTTATAGCATTTTCTATTTTTTTTTTTCGTTTACGACAAAAGTCTTCTGCCCATTCCTCGAACCACCGAAGATACTGAGGGACGTAGTCAAAATATGTGGGAACATCTGTAACGTTTCTACATTTTGTCCATGACGATTCCGTTACACGGCCGTCTGATCCTATTACTTTATATTTAGCTTCTTTTGGTGCACCACAAGTGATAGCATACCATACCATTTTTCTATTAGCGTTCCACCAATCTTCTCGTAATTTATAATAGTTTCCATCAGTATCATCTTTGTAGTATTCTTTTGCCGACTTCTTCCCATTCGTCGTCTTCAATCCTTCATGTATTTTCTTGAAAATTTTTTTTAAATTTTCTTCTAATTTATCCTTTCCATTATTACCACGATACAGATCTTTTCCGCGAATAATATCTCCTATATCTGCAAAACTTCGTGCCAGCATAGTACATATTGTAGAATCAGTAATACCATATTTTTGTTGATATGGTGTATAATGTGTTTTTATTAAGTCCCCTTCGTATTTGGCTGCAAGACATACATCTGCCAATAAGTTATCATTATTAATGTTTTTACTAATATTGATATTTTCCAAATTTCTAACGCATAAATGTAATCGTCTATATGGAGCACAAGCGCCTCCTTCATCATTACCATCTTTTATTTTGCTCTTATCACATTCACCGCCACTTACTTCAGAAAAACGTTCTTCTTTTCCAACTCTACATGGATAACTTCTAACGTTAGTAGCATTAGTATGCCATTGATAATCAAGATCGCATGGATTTGGTGGTGCTTGTGGAACCGGTGATTCTTTCTCAAATCTTGCTTCTGACAAACGTCCATGCAATTCATCAAAATATTGTTCTGCATCACTTTGTACTTTTTCTCTGTACACTTTTTTCCCTATGCTATCCAATACATGTTTGAGACTTTGTTTATCAATATCATCCTCCTCACCACCACCT
>NS_L8_54_37058
TGGGGGCTTGTCTTTACACTGTTCTGCTTCTTTACCAAGCTTTGTAAGCAAACATAGAACAATATCTTCTTTTTCATCTTCTTTAGCATTTCCTGAGCTCGCAGCTCCATTACAATGAATTGAATTCTCGAACTTATCTAAACTTTTACAAGGTTTTATAGCTTTGTCAACATCAGTTTGGGGTTGCAAGGCACCCAAAAAATTTCTAAACAAGGATTTGATCTCTTTGTGAAGCTCTTCATTTTGTTTTAGGTAATGCTTTTTTATTTTTTCCCATTCTTGCTTTTTCAGCTTTATCCATTGTTCTACACACTTTTTTATACAAGGATATTCCTTGCCATTTTTCGTACATGGCTTTAATTTTTTTTTAATTTTATTATAATCTTCTAAAAAATTATGTACCCAATGTGTAACCAAAGCTCTAATTGTTATAATGTGTTTTTCACCATCTTTTTGCCCATTACCGTTTTCCGGTTTACATACAACATAACCACATACCTTACCACATTCCCATTTATTTTCTTTAATACTTTTAAAGATACCTGCATCTCTACAAACGTTTAAATCTTTAAATTCCTTTCCACTTTCAGTGTTATCACTAACGCGCATTTCTATGTTTCCATTACCATTTTTGTCACCTATAATATCTTCTGAAGTAATAGAATCAATTACGTTTTTTCCATTGCACTTCCTTTTTTCCTCATCAACAGTACAATTAGCTTTTGTACAATCTATTTTAAATTTAGAACATGGTTTACAATCTTTTGCAGGTCTAAATGTCTTACCTTCATCATCAAATTTTATTTCATCCTGTCCACTCTCACTATCCTTTTTAGAACATGATCTTAACTTTTGTAAAAATTCTTTAGCTTCTTTGTAATTTTCTAGTGTTCCACAAAATTCTTTAGCAGTCTCACTTTTCGCTTGGCATTTTGTTTTTTGTTCCTTATATGCATTTTCTTGTTTATCATATTCGTCTTTTTTTCTGTTTATCCACTTTTTATAAAATCTACAATGTTTGGCACAACTCGGACATTTTAAATCCGCATCAGTACTAGGATCTGCATCAAGCTGATCGTCACAATTTTCCCCATAACCACTACAACGTCCACCACCTTGTTCGCAATCTTTTTTAATTTTCCCCAACATCCGCGCCCTTTTACCACAAAAGTCGCTTCCCCACTCATGTAACCAACGAAAATATGTAGGTATTTCCACAAAATCTTTTAATTTGGGGTTGTTGATGGGGTCACCACCACTAGTGGATGAGGATTGGGTGGAGGAGCTACCGGGACCACTGTTTTTATCTTCTTTAAGTTCCACTTTTTCGTATTTGTATGTGCTTTCGAATGTGCCGGTTGTGCCGTTTGGGGTTGCGGCTGTGCCGGTTGGGGTTGAGCCTGTGACAGGGTTGTCGTTGTTGTTTTCTCCGAAAAATTCTTTGTACACTTCATCATCCTTTTCTATTTTTTTTTCGCCACCACTAGCACTACTTGTCTTCTCTTCATAGGTTAAGGCACAAATCATCCCTTTCCATATATGTTCCGCATTATCATCCCACCAGGTTTTAGGGTTTTTGCCACTAGCAGGTTTGGAATCACTATTTTTTGGGAGAATTTCTTCTATTTTATCTGATATATCTTTTATTTTAGTGTCACCACTAGCTTCTAGCGTCTTAATCATGGTGTCATCACCTATGCATATATCTCTATAATCCCCTAAAGTATAAAACATTTGACGCAAGAAATCGGGGGGAATATGACCTTTTTGTAACTGTTTTTCGGGGGTTTCTTCACTATCACTGTCAAGGGTATCAGCGTTGACAGTGGTGAGTAGTGGTGACCCACTTTGTCTCTTCGTGTTTTCCTTTTTATACTTATGCCATAAGAAAAAAGTTTCAACTGCTGCAGACTCAATAAATGCCTGGCGGAGGAGAGACGTCTGTGACGTCGATGTCGACGCGGCGTTTACAGTGGTGTTACCACTGCCTTGTGGTTGTGACTCACTGGCCTGTGGTTGCGACGACTGTTTTTTCGCCCACTGTTCCAGTTTTCCCACGTATAGTTTTCGCCTCCTGGGTGGCACACAAATACTACCAGTATCTTTACCACTAGTGGGGTTACTACTACCACCACTAGATGTGGCGGATTCACCACGTGTGTTGTTGTCGCCACTTATGCACTTCCAATTGGGGAATTTTTCGTGGCCATTTACATATTTGGTTGGACACGCCTGTGTGAGATTGCCTGGTGTAAGTGCGCTTTTCACTGTGGTGCAAACGTCTACTGACTTCTCTGGTGGTGTGGTTGTCTTTGCGACCGGCTCCTGCAGTTCTTCCTCCGCCGTGCCCACCGTATCATTTTCGTCCTCCACCGTCTCATCCGCGCCGTCGGGGACGTGATCTTCTTCTTCGTCTTCTTCTTCTTCCTCTTCTTCCTCGGTGACGACGTTGTCGAGGTCAGCAGGTGTGTCATGGTGGTCGGAACGTCCTACGTCACGATCTCCGGCGGGGGATTCTGGTGGTGTTGATGATTGTGGACATGTGTATTTTTTTATGCATTCTTCAGCCTCTTTTAATTCCTGTTCGAGCAATTTATCAATTGTGGTATTGTCCTTGCCACCAAGAACACCAACAAGAAGACCTGCTGTTTCATCCTCTTTCAACATTTTCCTAATGTGTTCTGTTTCTTTTGCATTCCCATAAGCATCCTGAATAATTTGTAAAAGTTCCTTTTTCTTCAAAAGTAATTCAAGAACAATCTCATGCGTGAATCCTAAGTGAAAACCTTCTTTCTTGCGAATATCGTCTTGCTTGTAAAAATGCTCTATTATTTTCCCCCATTCTTTTTTTTTTTGTCCAACCCATTTTGCAAAACAATCACATTTGCCATGACATAGTTTTATACATTTTTTGTTCTGATTTTTTAGGCAATTATCAAGTTCTTTCCTCCACTCTAAAGAATCGTGTAACATATGATATACCCACTTCCAAAAAAAAGCATTATAGTGCATACTGTTTTTTTTTGATGTAACTGTTTCATTATTTTGTAGTACACAAAAATTAATGTCCTTCTTGCCATCCTTATTATTTTTATTTTCATAATAATAGCATTCCCATTTTTCCATTTGATTACCGTTTTTACTTTTTTCACCGTTTTTACCAGATGCACCAACATTTGCAGTACCAGGTGCAGTACTATTTGCAGCACCACCACTATCGCCACCACCAGTACCATTACCACTAGGAACACTACCACCTTTACCACCCTTTGCAGCAGATGGAGCACCAGGTGCACCGTTTTTACCATTTACACTATCACAAAACGTTTTATATTTTCGATATATACCGAACTTTTCGTTATCACCGGTAAGTATTGGTATATCCGTTTTTTTATAATTGTTATAGTCCTTACCTTTTCCACATTTTTCGTCACCTTCCCGTTCCCATTTTCCACCTTCTCCATTTTGTTTTTTGACTCCGCACCACGGACATGCTTCGCAATATGTTGTACGATAAAATGTTTTATTACTATCATCACCACCACTATTTTTACCACTATTAACGTTTTTGAAATCAATTTTTCCTTCGTCTTCACTAAACTTTGTGCATACTTCTTCTTTTTTTAATAAATCTAAAAATTCACCAACTTTTACATATTTATTTTTTTTTTTTTTTAGTTTATTATAAAATTTATTTTCATATCCATCATAATTACTTTTACCTGCATCCCGTTTTTTCCTACCACCACCACGTGTTATTTCTTTTGTATATTTGTTTTTTTGTTTTAGAAATTCTAGTTTTTGGTTATCTAACCATTTTACAAAAGGAGTGCATACAACAGAACATTTATGACATTCACCTTCGACAAAATGTTCATCTCCTCTAACAGTTTGTTCGCAATCGTAGCCATTACCACTACAATATTTATCGTTACTACTTCCTCCCCGACATTTGTCTATAGCATTTTCTAATTTACGTTTCCTTAATCTACAAAAATCTTCTGCCCATTCTTCGAACCAGCGAAGAAACTGTGGCACATAATCGAAATATGTGGGAACCTGGTGGGCATTTTTACCGTCACAGCGGCATTGACTAGGAGTCACATGTGGACTTCCACTATCACCACATGTTGGTCGAAAATAATGAGAACCACTCTTAACTTCGCACGTGATAGCTTTCCATACTTCTTGTCTATTAGCAGTCCACCAATCTTCTCGTAATTGAAAATAATCTTTAGTATCTGTGTATCGATCTTGTAACGCCCTGTTGTTCTTCATCACGTCATCATGTATTTGCGTGAAAATTTCTTTCAATTTCTTTTCTAAGTCTTCTCTTTTTTCTTTTTCTTGTGGATTACCATGAAATAGATCTCTTCCTCTGACAATATCACCTATATCTGCAAAACTTCGTGCCAATACCGTACATAGTTGAGAATCCTTATTTGTTTGTTCATGTTTTGTATAAGGTGTATTTATTGAGTTTCCTTCGTATTTGGCTGCCATACACACCTCTAACAACAACTTATGTTTGGCATTGTCACTATTATAGTTATTTGTGTCTATAGATTCCAAATTATGATGACATAAATGTAGACGTCGGTATGGTGCACAAGCTCCTATACCACCACTACGCATTTTGTCGTTAGTACACTGGCCACCAATTTTATTAGAAAAACGTTCTACATTTATTTCACTTAACCCTTTGCACGGATTACCGCGAGCACCAAGACGTTTAATATAATATTTCTGTACAAGGTTGCATGGATCATCGGTGCCAACTAATTCAACCAAAATTGCTGCTGTGTTCAAATCTCCTTTCAACGCCTCTTTATATTTTTCAGCATCAGCTTCACTTTTAACTTGCTCGTACACTTCTTCTCCAATTCTATCCAAAAGGTCCTTTGCATCACTGTAGTCATTCCCACCACCCCCACCACTTT
>NS_L7_19_Contig6186
TTCCTATATCTGCAAAACTGTATTTCATTGCTTGAAGAAGTTTACTATCATCTTTATATACTTTTTTTAATCTTTTAGCTTCAGCAAATGCAGATGAACAAATGAAATTCTTAAAATGTTTTATATCATTTCTTAAATGAAGAAATTTTTGTGGATAAATTCTTAGACATAGTTGTCTTCTTCTCGGAGGTAACAATACACCCCAATTAGTTGTTTTATTATCTTTAACAAATGATGAATTCCAATCATTATCATCATCATGCTCGTTACCAAAACATGGAATATTTTTATAAGGTATACATAATTTTGAATCAGGACAACGAAGATAAGGACCATTATATCTATTAAAAATGTCTTCTAAATGAGGAGGAATATGAGATTTATTAATAATTACATCAAGAACATCATCATTCGTATCTAACGTTTTTTTAAAGGTTTCGTCTATATCTTTAAAACTACATTGACATTCAGAACATTTTTCTTTTATGTATTCATCTGCATTTTCTTTAGTTAGTGTAGAATCTAATTTAGATAATTTAAAATTCTTATATTTTTTATTTAGTCCATCATACGCATGTTTTACAATCGTATTCCAATTATTGTAATTAGATACTGCTTTTTTACAGACTGTATCTGTTTTTGGATTCTTATCTTTACATTTTTTATAAACAGATGCTTTTAGTTCTTTTTTCTCTTTACATACTTGTCTTCCCCATTCAACTAACCAACGCAAAAACTGGTCTTCCTTATCTATATCGTTATGACTTGGACATGTATTATTATTTTTTTTGTAATGACACACCATAACGTTCCAAACATGATCTCTATTTTCTTCCCACCATTTTTTACCATCTAGTTTCTCAATATTCGGTTCTAATTTACTGTTTACTCTTTGAATTATATCTTTTATTTTCATTGAACGAATATCATCTAGCATATCATCTCCCTTAATTATGTTTCCTATATCAGCAAAACTGTATTTCATTGCAACAAGAAGAGAGTTGTCATCGTTACCATATTTAATAGATAAATATTTTGCCTCAGCTCCTGCAGCGTTTAAAATATGTTCCTTAAAATGGATTTTACTATTTATACGGGGTTTGATTCCAATTATATTTGGAAAACATATATGACTTCTTCTAGGAGGAACAAGTACACCACTATTAACAGTTGTACGTTGAAGAAGATACGTTGTGTCCCAATCATCAAGCAAATACTCTTTGTCTCTTTTGTTACAAGGAACAGTAGAATATTTATGACAATACTTATTACTTTTATCAGGACATTCATTTAAATCCTTAAATGGATCCTCAGGTGCTTTTGCCGGTTCGCAAGGACATTCATATGTAAAATCATCAGGCAAATTCTTTAATAGATCATCGAAATATGTACCACTTTTGTCTTCAAAACATGAACATTTAGATTTACATTTTTCTTTTAAAAATGTGAAGGCATCTTTTTTTTCATATTTAGGATATGAGGACTTTATAATTTCGTATTCTTTTTTTTGATTTTCATATTGTTTTTTGAAATTATT
>S_L6_19_Contig6768
TGATGTTCCGTTTGCTTTTTCTATTTCTTTATCAAATTTTTTTTTTTGTTTTTCAAATTCTTGTTTTTTGTTATCTATCCATTTTACAAAAGGAGTGCATACAAGAGAACATTTGGTGCAATCATCACCTTCAACAAGTTCCCGTTTTGCCCTTACAGTTTTTGTGCAATCGTAGCCATTACGGCTACAATATTTATCGTTACCATTTGGTCCACCACATTTGTTTTTAGCATTTTCTAATTTATGTTTTCGTTTACGACAAAAGTCTTCTGCCCATTCCTCGAACCAGCGAAGATACTGCGGCACATAGTCAAAATATGTAGGAGGATCTCCGGCAGCACATTGGCATTGTTTATAAGTCGAAGATGTTCCTCCACTACATGCATCTCTAAAATATTTATCACTAGTTCCTGCTTCACATGTTAATGCTTTCCATACCTGTCGTCTATTAAGTGCCCACCAATCTTCTCTTAATTGATAATAATTTGTAGTATCTTTGTAGTGTTCTTTTGCGCCCTTCGTCGTCGTCAATCCTTCATGTATTTTCGCGAAAATTTTTTTCAAATTATTTTCTAATTGTTGTCTTCGTTTTTTTTCTGTTTCATTATAACCAAGGAAAAGATCTTTTCCTCTTATAATATCGCCTATATCTGCAAAACTTCGTGCCAACATAGTACATATTTGAGAAGGAAAATAAGTAGAAGCATATTGTGCTTGATATTTTGGATAATCTCGTGTTATTGATTGTCCTTCATATTTTGCTGCAAGTAACACTTCTAACAATAAATTATGCGTATTATTAATTTTATCTTCTTTCATGTGTGACAAATGTTGATCACATAGAAATAATCTCCTTAATGGAGCACAGGCTCCTACAGTATCGCTAGTACTATCTTTTATTCTATTATGTGTACATTGACCCCCATAAATATCTGAAAAACGAACATTTGGTCTATTTGCACAAGGATTATCTTTATCGAAACCATCGGTAACATTAGTATGCCATTTATGTTTAAGTTGGCATGGATCTGTAGCTTTGTTTTTCACACCATTAATTGTTGCATTTGACAACAAGCCATGCAACGCACTCTCACTACGTTCTAGAGCTGCAGCATGCACTTTTTCTTTTATATATTTTCCAATTAAATCAAAAAGTTCCTTTACATTAGTGACTTTAGTATAGTCATACGCAGTCGGCTTCTGGGGCACCATTTTTGGTTAATTCCCCCCATTACATTATGTCATACATATATTTGTGGGTTTGCATGGTTCGTGTGGGGAGTGGTGGTGGCGTATTGCGTATGTTATGGGAGTATTATGATATGGTAGAATAATAATAATAGTATTGTGTTGGAATATATATATATAT
>NS_L7_17_Contig4158
CAAATATATAAATTTACGTAATGATTGGTGGGAAGCAAATAGATATCAAGTCTGGAACGCAATGAAATGCGCCCTAAAAAGTGATAATATCCAATGTAGAATGACACCTGATGACTATATTCCTCAAAGGTTACGTTGGATGACTGAATGGGCCGAATGGTTTTGTAAGATGCAGAAGGAGGAGTATGAGGCGTTGGCGGAGAAGTATAGGAAGTGTAAGGATAAGGGTGATGGAAAATGTACGCAAGGTAATGGTGAGTGTGACAACTGCAAAGCAGCTTGTACAACATATGGAAAAGAAATAAAAGAATGGGCAGATCAATGGAAACATATAAAAGATAAATACGAAGAATTATACGGACAAGCACGAACTGTTCGTGCTGGTACTGCTTATCCTGATCACGATCCCGACTATAAACAAGTGGTAGATTTTTTGACCCCAATACACAAAGCAAGTATTGCCGCACCTGTTCGTGTTAAACGTGATGCCACTGATGATACAACACCCACTGTGTATAGTACCGCCGCAGGGTACATACATCAAGAACTACCAAATATGGATTGTCAGAAACAAAACCAATTTTGTGAAAAAGAAAATGGTGATAACTCAACTAGTGGTAAAACCAACGAGAAATATGCGTTCAGCTTGACGCCACATGAGTATAAAGATGCGTGCAAATGTAATGAGAATAAGGCATCTTCACCAGAAGACCCCGGCCGCTCCGCCGACACCCCATCACCTGCCACCAAAAAAGGGGAATCCGAAGAGCCCGAGGAAGAAGAAGAAGAAGAACTCGAAAACGAAGCCGAGGAGGCGTCGGAGGAAGCGGCGGAGGCGGAAGGTGCAGGTGAAGACGACGGCAGTGACGGCGCGGCGAACGGGGAGGAAACACAAGAGGACGCCACGGGACAGGTGGACGGGAAGGAGGAAAAGGAGTCGGAGCCGGTGAACACCGCGGATGAGAAAGAACCAGATGCGGTGGACGGGGGACCACAGGGACCAGTAAAAGAAGACAAGTTGGATGTGTGCGAAACGGTGGCAGAAGCACTCACTGGTAGTCTCCAAGATGCGTGTCGCCAAAAATACGGTCCAGGCGGAAAAGAAAATTTCCCCAATTGGAAATGTGTATCAAGTGGTGACAAAACAGACACTGTCAAAAGTGGTGCCGTTACAGCCACTAGTGATAGTGGTGCCACTTGCATTCCACCCAGGAGGCGAAAATTATACCTACACAAAATAGAAGGCGACGGCGAGGACATCAATGACGATGCGTCATTACGTGATTGGTTTGTGAAAAGTGCTGCGGTTGAGACGTTTTTTTTGTGGCATAAGTATAAAGTGGATAAAGCAAGAGAGAAAAAGGAAAAAGATAGAGCAGATGAAATTGTTGCAAGCGAAACAAGCGACGACCCAGAACAAAAGCAATTAAATGAGGGAAATATTCCTGAGGAGTTTAAAAGACAAATGTTTTATACTTTAGGGGATTATAGGGATATTTTGGTACGAGGTGGTGGTAACAACACAAATATCAGTGGTAGTAAAGACAACACAAACAATGATAAGACAAATATTGTTCTTCTTGCAAGTGAAAACAAGCAGGAAATGGAGAAAATACAAGAACAGTTAAAGGTGTTTTTTTCAAATAGTGGTAACCAATCTTCTACTAGTGGAAAACCTGTCCCCCAACCTAGTGATAAACGTACAGCCTTGTGGGATGAAATCGCCGAACCCATTTGGAATGGAATGATATGTGCTCTAACATACAAAGACAACACGAATGGTGGGGAAGACACAAAAAAAGTAGTAAAGGATACAACAGTGGAAAGTGCACTTATCAAAGGTGGCAATCCCAAAAACCCCAAATACGAATATGGTAGTGTCACAATTAGTAGTGTTCCTAGTAATGGTGGTCCTAGTAGTGATACCACCTTGTCCCAATTTGCTTCTAGACCTCAATTTATACGTTGGTTAGAGGAATGGGGAGAAGAGTTTTGTCGTAAAAAAAAACATAAGTTAGATATAATTAAAAAAGATTGTCGTGGAAAAACTGGTGTTGAAAAAAACTGTAGTGGGGATGGCTTGCGTTGTGACGAAAAAGTTCCAGAAAACGAAGAAATTTTTAATCCTTTGAATTGTCACAGTTGTGCGAATTCTTGTAGATGGTATAAAAAGTGGATAGAGAGAAAAAAAATCGAATTTAATAAACAATCAAATGCATATAAGGAACAACAAAAAAAATGCCAAAAGGAAAGTAAGGGTGCTGCTCCTAATAATGGTGGTGATAATGGTTTTTGTGGAACACTAAAAAGTCTCTCTGACGCTGCAAGCTTTTTGGAAAAGTTAAAAAACGGACCATGTTCTAAAACTGATAATGATAATGGAAAGGGTAAAATAGATTTTAAGGATGAAGATAAAACATTTGGACATGCAGAAAATTGTGGTACATGTTCTGAATTTACAGTTAAATGTAATGGAAATGGTAAATGCAGTGGTACAAAAGTGAAGTGCAATGATGGAAAGATTAGTGCAGATGATATTAAAAATGAAGACAATTTTACTGACACAATAGATATGCTTGTGAGTGATGACAGTGCAACGGGATTTCGTGATTTACAGGATGCTTGTGAAAATGCACATATTTTTGAAGGTATTAGAAAAGATGAATGGAAATGCCGTAATGTATGTGGTGTAGATATATGTACTCTGAAAAAAAACAATAATGGGACAGTAGTTCATGAACATATCATAATGAAAGAATTGGTTAAACGATGGCTAGAATATTTTTTTGACGATTATAATAAAATTAACAAAAAATTAAACATATGTATAGAAAATGGTAAAGGATTCACATGTATAAAAGATTGTGTAAATCAATGGATAAAGAAAAAAACGGAAGAATGGAAAAAAATAAACGATAATTACCTAAAACAATATACAGAAAACAATGGTGATGATGGTAATAATTTAAGCTCTTTTTTAGAGCAGACACCGTTTTACAATGAAGTTCAAAAAGTTAAAGAAGGCTTTAAAGATTTAGATGCCTTACAGGAATTAAGTGGATGTAATGACACTATGACCTCAGAAAAGGGAAAGCGTAAAAATAATATAGTAGAATGTTTGCTTTATAAACTTGAAAAAAAAATTGGAGTGTGCAAAAACCAACATAACGAATCAAGTGGCAAAATATGTACCGATACATTACCTAAATCCCCTGATGACGAAACTTACGACGAATCCCCCGAAGACGACGACACATCAACAACATCTGTAGTTCCGGAAATTTGTAAGGATATTGTTACACCAACAGCGCCAGAGAAACAGGCACCGCTACCAGGACCAGAGGAAATACCAGAGCAAGATAGCGATACAGCAGGCACCGAACCTCCAAAAGAAGAAGAAGTGGAAAAACCCGAAGAAACTCCTCCTCCATCTGTTGACAACGAAAAAGCTCCCGAAAAAGTACCAGAAGTTCCCAAAAAAACAGAAACTCCACTAGCATGTGACGAACCATCAAAACCTATAGGTGACATATTATCATCTACCATCCCCTTTGGAATAGCTATTGCGTTAACTTCGATAGTGTT
>NS_L8_60_Contig14358
ATATAAATATATATACAATACTTATATATATATATTTCAACAAATACAATATCATTATTCTACCATATCACAATACTCCCATAACATACGCAATACGCCACCACCACCGCCCACACGAACCATGCAAACCCACAAATATATGTATGACATGACATAATGTAGTCATGAATAACCAAAATGGTGAAGCAAGTTAAAACTGGTGGCGTTATTGAGGATGCAACTGCTAAACATATATTTGATAGGATTGGAAGGACTATACAACAACAAGTGCATAGTGCTTCTAAAATATATACTAGTGAATTGCATGGAGATTTAACAAAAGCAAAATTTCGACATGGTATATCGTGGGAAGAAGCAAACAAAAATGTATGTGGTCTAAAACATTCATATGATACTAATGTTAGGTGGGGTGAAAGTTATCCTTGTGCAAAGAGATCAGAAAAACGTTTTTCTGATGAAGGTGGCGGTGAATGTGATGATAGAAAAATAAAAGATAGTAAAAACAATGGTGGAGCCTGTGCTCCATATAGACGGTTACATTTATGTGATTATAATTTGGAAAAAATAACAGATACACATACAACTACTACTCATAATTTATTGGTAGATGTGTGTCTTGCAGCAAAATATGAAGGACAATCAATATCAGTTCAACATGGAAAATATCATACAGATAGTTCTGGTTCTACAATATGTACGGTATTGGCGCGAAGTTTTGCAGATATTGGAGACATTATTCGAGGAAAAGATCTATATCTTGGAAAAAAAAAAAAAAAGCAAAATGAAACAAAAACAGAAACAGAAAGAGAAAAATTAGAACAGAAATTGAAAGAAATTTTCGCGAAAATACATAGTGAAGTGACGTCGACGAGCGGCAATAATAAGGAGGTGCTAAAAGCACGCTACGATGGTGACGGTGATAATTATTATCAATTAAGGGAAGATTGGTGGGATGCTAATAGACTTGATGTATGGAAAGCTATCACGTGCGGTGCACCACATGGTGCTCAATATTTTCGACAAACATGTAATGATGATGGGACTTCTTCTCGTGCTATTCACCAATGCCGTTGTCAGAAGAAAGACGGCACACACGACAGCGACCAGGTCCCCACATATTTTGACTACGTGCCACAGTATCTTCGCTGGTTCGAGGAATGGGCAGAAGACTTTTGTACAAAAAGAAAACATAAATTACAAAATGCTATAACAAATTGTCGTGGACCAAGTGGTAACGATAGATATTGTGATCTTAATGGATATGATTGTACGCAAACAGCTAGAGGAAAAAACAAACGTTTCTCCAATGATGAGTGTTATAAATGTTCTCTTCCATGTGATCATTTTGTACCCTGGATAGATAATCAACAAAAAGAATTCGAAAAACAAAGAAATAAATATCAAAATGAAATATCAAGTAATAGTAGGAAAAAAAGAAGTACAAGTAGTGATACCTATAAAGGATATGATGAAGAATTTTATAAAGAACTTAACAAACAATATGGAGATGTCGAAGAGTTTTTAAAAAAATTAAGTGAAGAAAAAATATGTAAAGATCCACCTACAGTAGGAAATCAAAAAGCAGATGCTGCTGATTTCACTAAAAATAAAACTAAAGAAACATTTTCACGTACAGAATATTGTCAAGCATGTCCATGGTGCGGGCTAGAACAAAAAGATGGAACATGGGAAAGGTTAGAGGATATGAATAAATGTGCAAACGAAAAAAAGACGTACGAAAAAAAAAATATTACCAAAATACCAGTACTTTACCCTGATATATCACAGCAAAATATACTAAAAAAATATAAAAAATTTTGTGATAGTGTAAATGGTAAAAACGGTGCAACTGGTGGTGGTCAAATTAAAAATTGGGAATGTTATTATGAAGTAAAGGATAAAAGTGATGCAAGTGGTGACAGTAATATTTGCGTACTACAAAACGACAAACAGAATACAGAGGAAGAAAACGATAGGTCCTATAATTCATTTTTTTGGAAGTGGGTTACCGAAATGTTAATAGATTCTATAGATTGGAGGAAAGAACTTGATAATTGCCTAAAAAATGAGAACAAACAATGTATAAGCAAATGTAATGGTAAATGTGATTGTTTTGCAAAATGGGTTGGACAAAAAAAAAACGAATGGTCGAACATAAAAAAACATTTTGGCAAGCAAGAAGATTTGGTAAAAGAAATTCAAGGAGAAGATCCTGGCATAATTCTTGAATATGTTTTGAACGTAAAAGAAATTTTGACAAATATTAAAGATGGTTATAAGGAGGTAAAAGAAATAGATCACATTAAGAAACTGTTGGATGACGAAGAAGCAGCAGTAGCAGCTGCTATTGCTGTTGGCGAAAATAAGAATACTACAATTGATAAATTGCTCGACCACGAAGATAAAGATGCCAATAACTGCCTAAAAACACACAAGGAAGAAAAATGCAACAAGCCACAACAACCCGCCGGAGGTCCTGGCGGCCGTTCCGCCGACATCCCAGAAGACAGATCACAATCACCTGCCGCCACTGACCACTCCGACACCGCCCAAGAGGAAGAAGACGAAGAAGAAGACGACGACGAAGAAGAGGAAGAGGAGGAAAAGGAGGACGATGATGAGAAAGAACCACAACCGGAAGAAGACACGGGATCGAGCACAGAAGACACAACACAAAAAGAGGATCCGTCACCACCAGACGCTTGCACCATCGTGGACGCAATACTTGGAAACCGAAGTGGACGTTCATACGCCGAAGGGTGCAAATGGAAATATGGGACGATGCCACGAGGAGGTTTGGGGTGGTTATGTAATAACAAGGGTGCAGTTGGTGAGAACGGTTTGTGTATTCCTCCAAGGAGAATGAGATTATTTGTACAAAGGTTACAAGAGTTCGATGGACAATCACCACTGGATTTGCGAAAAGCTTTTATTGAAACTGCTGCTATTGAAACATTTTTTTCTTGGCATGAATACAAAATGGAGAAAAAAAAGGAAAAAGAGGCAACACATGGAAACGCATATATACCAAGCGATGACAACGACGAAGCACAAAAGGAATTAGAACGTGGAGATATCCCTGAGGAGTTTTTGCGTCAGATGTTCTACACATTTGGAGATTATAGAGATTTGTGTTTAGGAAAAGATATGGGTAAGGATACTATAGGTATATCAGATAAGGTTAAGAGAGTTTTAGGTAGTGGTCAAACTATTAGTAAAAGACCAACGATACCAAAAGATTGGTGGAATAAAAATGGAGAATATATATGGAAAGGAATGTTATGTGCTCTAAGTTATGATACCGAAACAAAAATTAAGAATGAACATGTGTACACACAACTTATTTCCACAAAAAAAAAATACGACTACAATAACATCACATTTAGTGGTGGTTTCAATAGTGATAAAACCTCCACAATCAATAACACTACCACGAAATTGACTGATTTTGTGAAAAGACCCCAATATTTTCGATGGTTAGAAGAATGGGGAGAAGAGTTTTGTCGTAAACAAAAACATAAGTTATATATAATTAAAAAAGATTGTCGTGGAGAGAATGGTAACAAGGTTTGTAGTGGGGATGGTTTTGAATGCAAAGAAATGTGTCCATGTAAGGATGGAAGTTTTGAAACTTTGAAATGTCCCAGTTGTGCCAATTCTTGTAGATCTTATAGAAAATGGATAAATAAAAAAAAAGAAGAATTTGATAAACAAGATAAAATATACAAAAATGAAATTGACCAAGCTAAAAATAATTCTGATAACCTATATGATAAACAATTTGTTGGAAAGATTGGTAATCTTTCTTATACTGTTGACTCATTTTTAGAAAAATTAAAAGGACCATGTTCCATTAATAATTATGGAGAAAGTAAAATAGATTTTAAGAATACCGAGGGAACATTTAAAGATGCACAATATTGTGCTCCATGTTCTGAATTTAGAATCAATTGTAAAAATGGTAAATGCAGTGAGGATACTGTAAATAAATGTGAAAGTAAAAAACTTATGAGTACACATGATATTAAAAATATGAAAAAAACTACTGAACAAGTAGATATTCTTGTCAGTGATAACGGCGCAAGTACATTTCCAAGCGCTTTCAAAAATGTTTGTGAAGGTACAGATATCTTTACAGGTATCAAAGAAGACAAATGGTCATGTGGTTATGCATGTGGCTTAGATATATGTGATCTGAAAAAGGTTGATGGGGAAAATGTTCGTGAACAAAATATATTAATTGGATCATTGGTTAAACGTTGGGTAGAATATTTTTTAGATGATTATAATAAAATTAATAACAAAATTTCACATTGTATGAAAAAGGGTGAAGGATCCAAATGCATAAATGGATGTGAAAAAAATTGTAAATGTGTGGAAAAATGGATAGAGAAGAAAATCGCAGAATGGGAAAATATAAAAAAGCGTTTCTTTAAGCAATATAATGTTGCTGACATAGATCAAGTTTACGAAGTGAGAAGTTTTTTAGAGCAGGCTCCATTTGACAGTGATGTTCAAAAAGCTATAAAACCTTTTGAAAAATTACGTGACTTCGAGGATACGTGTGGAGGTACTGACTATACGAACTCAAATAATCCAGAGGGTAAAAAAAAGGATGTTGTAGTATGTTTTCTTAATAAACTTCAAAAAAATATAAATGATTACAAAGCGAAACATAAGGAAGAAACACAAGAAACGTGTCCTGCACAACCCGCACACACACAAACAGATAATGACACTCCCGATACTGATGTATCCCCAGATACGTTTCCCCCCCCTTTTTGTAACGTTCCTCCTAATCCATGTAGTAAACCGGATGCCACTAATGTGGTTGGAGTACAAGAAGTGGCAAAGGAAATGCACGAAGAGGCACACAAGAAAATGTTAGAGAGGAGTGGTAAAAATAGTGAGAGTAAGGGTAAAAGTGTGTTGGAAGCTGATGCATCAAAAGGAGAATATAAATGTGGGGGTAATGGAAATGAGTTACAGGGCGATAAAATATGTAACATTAATACCAGCCATTCCAATGCTACTGATCAATCAAATGAACCATGTCAAGGCAAAAATAATGAAAAAAAGAGATTTGTTGTAGGAACTAAATGGGAAGGTGATAATTTCGTAAGTGCCACTCACAAAAACCTTTATATTCCACCTAGACGTCAACATATGTGTACATCAAATTTAGAAAAATTAGATTTTCTTAGTGTCACAAGTAAGAGTAATGTTAATGATTCATTTTTGGGAGATGTATTATTGGCAGCCAAAATGGAAGCAGAAGACATAAAAAGTAAAGTTACTAATAATGATAATGGTTCTGCAATTTGTCGAGCAATACGTTACAGTTTTGCCGATTTAGGAGACATTATTCGAGGAAGAGACCTGTGGGATCTAGACAGTGGCTCAAAAGACATGGAAAAACATTTGATAACCATTTTTGATAAAATTCAAGAGCAAATTCCTGAAATCCATGACAAATATAACAGTGATGAGAAGAGCAAACCTCCATATAAACAACTAAGAGAAGATTGGTGGGAAGCAAATAGACATCAAGTTTGGAGAGCAATGCAGTGTGAATTAAAAGAATTGAAGACATCACATGGAGATTGCCACTACAATAGTAGAGGTACTCCTCTAGATGACTACATCCCTCAAAGATTAAGATGGATGTCCGAATGGGCCGAATGGTATTGTATAATGCAGAAAAAGGCGTATGAGGACTTGAGGAAGAAGTGTGGTGACTGTAAGGAAAAGGGTGAACAATGTACGAATGGTAGTGGTGACTGTAAGAATTGCAGAAAGGCATGTGATGAATATTGGACAAAAATTCAAACATGGGAAAAACAATGGGCAAAAATAAAAACAAAATACGAACAATTATACAAAAAAGTACAAGATGGTGTTACTAATACTTCTAGTGATGGTTCGAAAGATGAGACGGATGTCGTTAGTTTTTTGAAACAATTACACGACAAAAATAGTGACCATAAAATATATTCTACTGCTGCTGGTTATATACATCAAGAAGCGAAATATTTAGATTGTAAGACACAAACTCAGTTTTGTGAAAAAAAAAAAAAAAATGGCGATACCTCAAATAGTGATGGTAAAGTCTACAACGAGAAATATGCTTTTCGTTTTGAACCATATGACCATGAACAAGCCTGTTCCTGTGATAGTAGATACTCGGAAGAGGCAGCACTAAAGGATCCGTGCACAATAGTGGAGAAACTACTTAGTGGACAAACCGAAAAAAATAATATAAAACTTTGTAAAAGAAAGCACGACACAGAATGGAAATGCGGAGATACAAGTTTAGTGAAAGACGAAGGTGTGTGTATGCCACCAAGAAGACAAAATTTATGCGTACACTTTTTAAAAGAATTCAAAATACAAACCGACGAAAAATTGAGAGAGGCGTTCATCAAATGTTCTGCAGCAGAAACGTTCTTCTTATGGGAAAAATATAAAGAACATATACAAAATAAGGAACAAACAAAAACGCAACTTGATAATTATTTGAAAGCAGGAATAATTCCTGAAGATTTTATACGTCAAATGTATTATACATTTGGAGATTATAGAGATTTATGTTTGAATAAAAATATAGGTAATGATATGAGTGATGTAGAAAGTAAAATAAATGATGTTTTCTCAAACAATGAGGACAAACGTCCTGAAGGTAAATCTCCTGATGGAATAACACGCGAAAACTGGTGGAAAGAATATAGTCCATCTATATGGAGGGGAATGTTATGTGCTCTATCACATGCTTCTGGAAGCAAAGACACATTGCGAACACAACTGCACTCCACCTACATCAACCACACCATAATAAATGATCTTCAAGACTTTGCGTCAAGACCCCCATTTTTTCGTTGGTTTACTGAATGGGGAGAACACTTTTGCAAAGAACGTGCCGTAAAGGTGAAGGAATTAGTGAAAGGGTGTAATGATTGTGATCTTGATGCTGATGGTAAAACATGTAATGGAAAATGTATCGCGTGCAAAAAACAATGTGAATCATATCAAAAGTGGCTTAAAACGTGGAGAGAACATTATAATAAACAAAAAGAAAGATTTAAAGACGACAAAAGCAGACATAATAGTGTTCCTGATGTTAAAGATTCACTAAATGCTCGTGATTATTTAGACAAAACATTACAAAAAATTTGTGATCAAAATGGAAATTGTGATTATACTTGTATGAATACATCCTCGTCCACAAATAGTGAAATGCCTGCATCGTTGGATGATGAGCCTAAGGATGTCAAAGGGAAGTGCAATTGTGTTCCTGATGAATGTAATGCATTGAGTGTAAGTGGTAGCGGTTTTCCTGATGGTCAAGCATTTGGAGGTGGTGTATTAGCAGGAAAATGTACAGGATTAGGAGAGCCCAAAAAAAAAATCGAACCCCCACAGTATGATCCTACAAATGATATACTGAAAACTACTATTCCTGTTGGAATTGCTTTGGCTTTGGGTTCGATAACGTTTCTATTTATAAAAGTAATATATATATATGTGGTGTTTATGTATTTATGTATGTTATGTGTATATGTTATATATATATTTAATATATATGTTTATATTGAAAAAGAAAAAGAGGAAAAAATAATATAAGAACATATATATTAAAACAAAAAAAGAGAAAAATTTTAGAATACTAAAAGTAGATAAAATGAAAATATAAATTTTTATAAAATAAAAAATGAGAAATTTTATCAAAAAAAGTAAAAAATAAAAATTAAAATAAAAAAAAATTTATTTGAAATAACATAAACAAAAATTTATTAGAAATAAAAAAAGGAAAAAAATGAAAAAAAAAAAAA
>NS_L1_80_Contig21795
ATTTATTAATAGACACCATAAAGTGGGAACATGAACTTAAGGATTGCATAAATTATACTAATGTCACGGATTGTGAAAGTAAATGTATCAAAAATTGTAAATGTTATGAAAAATGGATTAAACAAAAACAAAAGGAGTGGCAACAAGTGAAAGAAGTCCTCGGATATAAGAACGAAACGTCGCACAATTATTACGAAAACGTTCAAAATCTTTTTAATCGTTTTTTATATCCAGTTATTCATGAACTTAAGAAAGAAGATAATGATGGAAAATGGGATCAATTTACGGAAGATTTAAAAAAAAAAATTGAATCTTCCGAAACAAACACACCTACTGGAAATTCACAAGATGCAATAGAACTTTTATTAGATCACTTAAAAGATAATGCCATAACATGCAAAGACAATAATTCAAACGAATCATGCGAGAATTCCAAGGGCTCCAAAAAAAACCCTTGTATAAAAAACCCTAGTGCTAGTAACAACCTTGTGAGTGTAAAACACATAGCCGAAACGATGCAACGGCGCGCGAGGAAACAATTGGAGAAACGTGGCGGCGAAATTAATTTGAAGGGGGATGCATCACAAGGGAAGTATACACGTGGGGGTCCTGAAAGTGACTTTAAGGAAAATTTATGTAAAATAGATGCAAGTCATTCCAATGCTACCAAAACCTTTTCGCAGGGACCATGTCATAACAAAGATGGCCATGGAACGATGTTTGATATAAACGAAGGATGGAAACCTGGGAGCCAGATAGAAATGTCAGACGCTGATGCCTATATGCCTCCTAGACGTCAACATTTTTGTACCTCAAATTTGGAATATTTAGAAACGAAAGACAAACCACTTAATGGTAGTGATAACGATCCTAAGCTTGTTAATAATTCTTTTTTGGGGGATGTTTTGCTTTCTGCTAATAAACAAGTTGAATGGATAAAAAAGAATTATAAGGGCCAACCTCACTTAAAGGACAATGAAACTGTCTGTCGAGCAGTGAAATATAGTTTTGCCGATTTGGGAGATATAATCAAAGGAACAGATTTATGGGATGAAAATCAGGGCGAGAAAAAAATACAAGAAACGTTGAAAGAAATTTTTGGTACTATTTATAGTTCACTTAGTAAAGATATCCCACAGAAATATGGCGATGATAAAGATAATAAAATCCCATATAAAAAATTACGAGAAGACTGGTGGGAGGCTAATAGACATCAAGTTTGGAGAGCCATGAAATGTGCAATAAAAGAGGCCAGCATTCAAAATTGTAATGGTATTCCAATAGAAGATTATATTCCTCAACGATTACGATGGATGACTGAATTGGCTGAATGGTACTGTAAATATCAATCAAAGGTGAATAAGCAATGTGAACGGTCTGTGCTTAAGATTAACTCTGGTGGTAACGAACATATGAAAAAACCAGAAAAATGTGAAGAATATAAGAAGAAAATGAAATCATGGAAAGAACAATGGAAAAAACTTGGAAAAAAATATAGTCTCTTATATGCAAAAGCAAAAGTTAATGCTTTTAAGGATGGTCGTGATGGTAGTAAGATTGATGTACAGGACAAAGACCAACCGGTGTATGATTTCTTGTTGGATTTACACTTACAAAATGGTGGCAAAGTTGGTGAACGTACGACTACTCTTTCCAGAAGTATTGAAAATTCTTCCACTAGTATTGACACCCCGTATGATAATGCAGGAGCATATGTTAACGATACTGGGGATTTAAGCGCTTCTAAGAACAAAAAGGAGTTTTGTGAGGGTGGTAGAACACTTAGAGATAGAATACTGCCTGACGCGGAAATAGACCCCTCCGACGATAAAACCGGCCCCGAAAACGGCCAAGCCACGCCGGAGGAGGAGGAAGAGGAAGAAGAAGAAGAAGAGGAGGAGCAGTCGGTGGAGGAGGAAACGGCGGCAAGGGAGTCGGAGGAAAAGACGGAAAAGACGACGCCGCCATGTGACACGGTGGACAAAATGCTTGCAGGGAACGATGGAAAGGAACAAATAGGACAATGTAATGCAAAAATAAAAGATAAAACCGACAAATATCCAGATTGGAAATGCGGAAATACAACTTTAGTGACCGACACGAAAGTATGTATGCCTCCAAGAAGACAAAAACTATGCTTATATTATATAGGTCATGAGAATGAAACAAAAAAAATACAAAAAGAAGATGATTTAAGAGACGCTTTTATTAAAACTGCAGCAGCAGAAACATTCTTCGCATGGCATTATTATAAAAATAAGAATGGTAATGCACAACAACAGTTAGAAGTAGGAAAAATCCCCCCTGAATTTTTTCGATCCATGATCTATACGTTTGGAGATTACAGAGATATATTTTTTAATACAGATATATCTGCAAAAACTGACAAAAGTCATGTGAAAGGTGCAACAGATTTTATACTTAAATTTTTCTCAAAATATGACGCCGAATCACGTAATGGCCTAACACTCCAAGCATGGCGGAATAAACATGGGAAGGAGATATGGGATGGAATGTTATGCGCTTTAACACATGTTCTCAGTGGAAATGACAAGGAGACAGCACGCACACAACTTACCGAAAAATATGCCTACCACACCATCAAATTCAGCGGAGATAATACCACCACCCTCGAAGAATTCGCCCAAACCCCCCAGTTTTTACGTTGGTTTATTGAATGGAGTGACGATTTTTGTAAAAAACGGAAGGAACAGGTGGAGATTTTAAAAACGGCATGTAAGGACTATGAGTGTAATGAGGAAAATATGGATGAGAAAAAAAAAACATCTGAGGATGCTTGTAAAGCATATCAAAAATGGCTTAAAGATTGGAAAACTCAATATGAAAAACAAAATTCAAAATTCATGACAGATAAACCTAAATATAAAGATGATTCCGACGTGAAGAAGTCTACACATGCCTATCAATATTTGAGCAAAAAATTAAAAAGCATTTGTCAAAATGGAACTACTACTGACAAATGTGATTATAACTGTATGGAAAATGCGTCGAGACAACCACAAACATCTGCTTGCAGCCAAGAGCAACAACAACAAGGAAACACATCATCTACACAAAACCATTTTCCTGAAGCGTTCGATTGTCCTCCTAAAGAAATTGCTGATAAGTGCAATTGTCCTAAACTTCCGGAACCTAAATATTGTGTAGACAAAACTGCATATGATATAAGAAAAGATGCAGAGACAAAAGTTAAAAATATTGATGATAGTATGAAAGGAAAAGGAAATGATTTTAATAGTGAATGCAATAAGGTACAAAAAAATGATGCTGGTACTGGAGAAGAGTCATGCAAATTCGAAAATACATATAAGAATTCACTAAATAAAATAAGTAATAAATGTGAAGGTAAGGGTATGAATCGTCTAAAGATAGATCAAGAATGGAATTCCAAATATATTAAAGATATAGGAAAGCATTTATGTATACCTCCAAGAAGAGAATATATATGTCTACATGACTTAAATACATTAATGGCTTCTACTATTCATGACAGAAACGATTTACTAAAAAAAATACAGGACATAGCAAAAATTGAAGGAGATGATATAATAAAAAAATTATTACCCCAATATCCGTGTAATGAAGATGTAATTTGTAAAGCTATGAAGTACAGTTTTGCTGATTTAGGAGATATTATTAGAGGAAGAGATATGTTGTTAGGAATTAATAGTGTTAATGCATACGAAACAACATTAAAAGTTATTTTTGAAAAAATAAAAACAAAATGGGAAAATGAAAATTATACTAAAAACAAAGGTAAATACCCCGACCTACCATCCTTTCGTTCTGCCTGGTGGGATGCTAATCGAAAAGAAATTTGGAAAGCTATGACTTGTAATGCTCCTGATGAAGCAAAAATTTATATTACAAAAGAAGGTGGATATATATCTCCTTTAACCTGGACAAAAAACAAATGTGGGCATAAGGATGATCCTCCTGATTATGATTATATTCCTCAACCTTTACGCTGGATAAGTGAATGGAGCGAACAGTTTTGTTTGTACCAAAAACATTTATTGGAATCGATGAAAAATTGTGAGAATTGCAAGAAAAAAAACAAAAATGCAGATTGTGAACAGACAAAATATGGATCATGCGTGGACTGTAAAAAAAAATGTGAAAAATATAAGAAATTTGTAGAAAACTGGAAAGCTCAATTTGAAATACAAAAGAAAGCATATAAAGAAATATATAAAAAAGCAACAACATCTAACGGAAGATATTTTAATGGTATTGATGAAAATACTAAAAATTTTGTAAAAGAACTAGATAAAAATTGCAAAACGGACGAAAACAAATCTGTTGATACTGTCGATAAATATCTTGAAGGAGGAAGTGTTTGTCGAAGATTTAAATTTGGAAATACGCAGTCTAATCATCCAAATTATGCTTTTCATAACACGCCACTTAGTTATGTAGATCATTGTGAATGTGCTAAAAAATATGATCCATTGGATGAATGTCCTGTTGACAAGGACGAATGCAAAAAATATGGACCTATTCCATGTAATGTTAAATATTATAATGAAAATGAACATATATGGGATAATAGACTTCTAAAGGATCCTTTAGGCAAGAATTTTGGAGCATTAATTCCTCCTAGAAGAAAAAATTTATGTTTTACAAATATAATTTATAATTGCAGAAAAATAAGAAATGAAACTACTTTTAAGGAGTATATTCTCAAAGCTTCTAAATCTGAAGCTAAAAGGTTGAGTTCATTTTATAAGGATAATAATATTAAAGCACTCCAATCCATTAAATACAGTTTTGCAGATATCGGAAATATTATTAAAGGTGATGATATAGTAAACGATACCCTTGCAGAAAGGATGAACTATATATTAAATAAAATAAACATTATAAAAAATGATGATTTTCAGAATATTCAACGTTCTAATTGGTGGAATAAAAATAAAAGTCATATATGGCACGTGATGTTATGTGGATATAAAGAAGCAAATGCTTCCGTTCAAATATCAGATGAAAATTGTTCAGTACCTACTATTGAAACAGATCCTCAATTTCTTAGATGGATGACTGAATGGGCCGAATATTTCTGTAAAGAAAAAAAAAAAAAAAACGTTA
>NS_L1_84_Contig9223
AGAATTGTTTTTATTTTCTCATTAATTTTGGTAATATTATTGTCACCACTATCCTTTAACATCTCAATCACAGTCTTGTTCCCCACACATATATCTCTATAATCACCAAATGTATAAAACATTTGTCTTTTAAACTCGTCATCTATTTCTCCACCTTCTAATTTCTTTTGGGGTTTTTCATCGACGGTTGATATATCTGCAAATAGTCCAGTTTCTTGTTGTTGTTTTTCCTTTTCCTCTTTTTCTTTATCTTTTATTTTTTTGTATCTATCCCATAAGAAAAACGTCTCTATTGCCGCAGACTCGATAAAAGCATTTCGTAGTTTGTCACTAGGATCTTGTGACGCAGGTTTGCCAACACTTGTTGACTCACTTCCACCACCCGTTTGTGTCTGTGCCTTACCTGCCTGTGTGTTACCAGTGGCTCCTGTGTTGTATTTTTCCGCCCACTCGTGTAACTTCTGTGTATATAGTTTTCGCCTCCTGGGTGGCACACAAATGGCACCCTTATCACCACCACTTTTGCCAG
>NS_L8_59_27670
AGGGATATATTAGAGATTGTGATACGCAAAATAAATTCGACACAAATGATAGTAATGACAACAATTACGCGTTTGAACCGTACCCATATGACCATGAGGATAAATGTAATTGTAAGATTGATACACCATCACAGGAAAAACAAAAAGAATATGACGATGTGTGCAACACGGTGAAGGAATATATTAAGGATAATAATAAGGAAAAAAATACACTATGGCGCTGCAATAACAAACGTTATGAAAATTGGCAACGTAGTACAGAACAGATTGATAGGAATCATAAGGGAGCATGTATGCCTCCAAGAAGAAAATCATTATGTATATATAAACTAACAAGAGATAATGACACAAAAACAATTGACCAATTAAAAATGTCATTTATTAAATCTGCAGCACTAGAAACATATCTTGCATGGGAAATATATAAAGAAAATAATAAGGATGCCGTTAAACAGTTAGAAAAAGGAGAAATACCAGAAGGTTTTAAAAGAATAATGTTTTACACATTTGGAGATTTTCGAGATATGTGTTTGGGTACAGATATATCAGCAAAAGTAAATGAAAAACGTGGTGTAGGTAAAGTAGAATATAGTATAAATAAACTTTTTCGAAATGGCCAAAATGCTAATAAAGAAGACCGTAAAACATGGTGGAATTCAATTGAAAAAGAGGTATGGGAAGGGATGTTATGTGGATTATCACATGCTGTCAGTAATAATGACAAAGCGACAGTACAAAAAACACTTACTACCAAGACCATCTACGACTATGACACTGTGACATTTGATGGTACCACCAAATTGGAGGATTTCTCCAAGCGACCCCAATTTTTGAGATGGTTTATTGAATGGGGAGAACATTTCTGTAAGGAACATACAAAGGAGTTGGCCAAATTGGTAACGGCGTGTCCACATGACACGTGCAATAATGGAGAGGAAAGCAGGACAAAATGTAAAAACGCATGTGAAAATTATAAAAAATGGCTTAAAGATTGGAAAAAAAAATATAGAACACAAAGCGAAAAATTTGATAAAGATAAAACAACCAATAAATATAAAGAAGATCCTTCAGCAATAGAGGCACATAATTCATCCAGCGCTCGCGCTTATTTAGGAAAAGAATTACAAAAACTTTGTGATAACGGAGAGTGTAAGTGTATGGAAGAACCTTCCAAAGAACCAAAAAAAACAGATAATATTACTGACATGCCCGCATCCTTAGATGATGAGCCCAAAGAAGTAAGAGGAAAATGCACGTGTCCAAGAAAACCAGCAAAAAAACCCGGCGATGGTGGTGTCGCTCGTATTCTAAGCACTCCACGTAATGGCACCATTGAGGAAGTCGACTCCGATGAAGATGAAGACCCCTCCGAATCCGAAGAAGAAGACGACTCAGAAGACTCCGACTCCTCAGAAGACGACGACGAAGAGGAAGAGGAAGGTGAAGGTGACGTCGACGAAGATCACGCCCCCGACGAGGAGGAAACGGTCGCAGAGGTAACAGAGACAACCGCCGAGGAGGACGAGGACACCAAGGTGGTAGACCAGGTGGACGTCCAGGAAGAGGAAGCGGCGAAGAGACCACCTCCCCCACCAGCACCCGCTGCAGAAAGTCTCGCTCGTTCTTTACAACCAATCGCACGTGAAGATACCCTACCACCTGCCGACCCCGGCCGTTCCGCCGTCCCCTCACGCGACAGCCCATTGCCACCCGCTGGAGAAGGCCTCGGTCGCTCTCTAGGCCGACGTTCTAAGGAAGAGGAAGAAGAAGAGGAGGAAGAAGAGGAGGAGGAGGACAAGGTGGAGGAAAAGGCAACACCAGTACCAGAACTACCAGGACCACCAGTACCAACACCAACAGTAGACGTTTGCAGCATAGTGGACAAAGCACTTAAGGTCGAAAATCTCACTGAAGCTTGCAAACAAAAATACGACGGAAACAACTCACGTTTAGGTTGGAGGTGTGTCACACCAAGTGGTGACAATACTACCACACGTGAGGGTGCTGAAGCCAAAGGTCGTCACAGACGTGCAGCCGGTGATTCCACTGGCAAAAGTGATGGTAGTATTTGTATCCCACCCAGGAGACGACGATTATACATACAAAAACTACACGAGTGGGCGGAAACAGTGGGTGACAAAGGCGAGTCGAAGTCACAAGAGGGAGTGTTACAGACAAAGGCAGTTGTTGATGGTAAAGCCAATGCGGAAGGTGGTGGCCAAAAGGGTGCCAGAGGTCCTAATGGTGGTACCGAAGGTTCTAGTAGTGGTCCATCCACGTCAGAAAGTGGTGACAACAAAACACCAAGTGACAACAAACTGCGTGATGCATTTGTTGAGTCCGCCGCGGTTGAGACGTTTTTTTTATGGCATAGATATAAAAAGGAGTGGGAACAAAGGAAGAAGAAGGATACACTAGACGCTGGGTTGTCACCACTACTAAAACCCCTCGATGGTTACGTCCCTAGTGGTGATGAACAAACCCCAGAAAACCAATTAGCTAGTGGTAATATTCCCCCCGATTTTTTGAGACAAATGTTCTATACGTTTGGAGATTATAGAGATATATTATTTAGTGGTGGTACAAGTGACAGTGGTAGTGGTAGTGAAAAGGATAGTAGTAGTAATGAAAAAAATTTAGTAGTTCTTCTTAGTGAAAACCAGGATGAAAAACAGAAAATGGAGAATATAAAAAAAGCTATAGAAAAAATTCTCCCAAAAAATGGTGGCACACCTCCTAGTAGCAAAGACCCTAAATCCTGGTGGGAAGAAAATGGTCCTCATATCTGGAATGCTATGGTATGTGCACTAACATATAAAGAAGAAAAAGACGAGACAAGTGGTAGTGGTAGTGACGGCAAAACCACATATAAAATAGTAAAGGATACAACAGCGAAGTACGACGAACTTATTGACAAAGACACCGGCAAACCCAAAGGCAAATACAGCGACTACGAAAAAGTGACACTCGAAAATAGTGGTACCCAACCCAAATCCAACGACGACCCCCTCAACAACCCCAAATTAAAAGATTTCGTGGAAATACCTACGTTTTTTCGTTACCTGCACGAATGGGGTCAAAATTTTTGTAAAAAACGAACAGAGATGTTGGGGAAGATAAAGGAAGATTGTAAGGTGGATAATGCTGATTACAAATGTAGTGGTTTTGGGGAGGATTGTAAAAATAATCTTCTTAATAAGCCTTATGATACTGTTCCGTTTTTAGTTCACAGTTGTGCCAAATCTTGTAGATGGTATAAAAAATGGATAGAAAAAAAAAAAGAAGAGTTTGTTAAACAAAAAGAGGCATATGGTGAACAACAAAAAAAATGCCAAACGGAAAATAATGGTGCTGGAACTAAATCTGATAAAACATCTGATAACGAATTTCTTGAAAAGCTTAAACAATATACGTCTATTGATTTATTTTTACAAAAGTTAGAACCATGTAAAAATGAGAATGGAAATGATGAAATAAAATTTGATGAAAAACATAAAACATTTAAACAAACTGAATATTGTGATCCATGTCCTCAATTTAAAATAGATTGTCAAAAAGGTAATTGCGATAATTCTAAACGAAGCGATTGCCTAAATAAAAATAGTATTTCTGCAGAAAATATTGAAACAATGGGAACACCTACTTATGATGTAAGTATGCTTGTGAGTGATAAGAGTGGAAATGAACTTAAAAATGGTTTAAACGTTTGTATAGATGCAGGTATATTTAAAGGTTTTAGAAAAGATGAATGGAAATGTGGTAACGTATGTGGTTATAATGTATGTAAACCGAAAAAAGTCAATGGGAAAGCAAATGGTGAAAAACATATTATAACAATTAGAGCATTGGTTACACATTGGGTACATAATTTTTTGGAAGATTATAATAAAATAAAAAAAAAATTAAATCCATGTATGAATAGTAGTGATGGATCCAAATGTGAAAATAAATGTGATAAAAAATGTAATTGTGTGAAAGAATGGATAGGAAAGAAAAGAGCAGAATGGGAGACTATACGAGGTCGTTTCAATGAGCAATATAAAGATCAAACTGCTTACAATGTCAAAAGTGTTTTGGAGACGTTGCAACCCCAAACTGAAGTTCTGAAAGCTATAAAACCTTGTGGTAGTTTAGATGATTTTCAAGATTCAAAGGAATGTGCTGTAGATGCGAGCTCAGAAAATGGAAAACCTCAAAAAAAAGATATCATAGAATGTTTGCTTGATAAGCTTGAAAAGAAAACAAAAAAGTGTAAAGATGACCACTCCCAAACTGGTGACAAAACATGTAACGATACATTACTACAAACCCTTGACCTTGACGATCAAATAGATGAAGACCCAGAAAACAAAGTGGCATACCCCAAAATTTGTGGAGATGTGATACCAAAAGAGGAAGCGAAAGAAGAAGGCGATTGTGATAAAGCAGTTACTCCTGAT
>S_L8_56_Contig6301
CAAAAACTAGAATTTGATAAACAAAAAAAAAAATATAATAAAGAAATAAACAAAACTCATGTTAAAACAATAACAATTGGAAAAACAACTATTAATAATTTGTATGTAGGTGATTTTTATAAAAAACTGAAACAAGCTCAGTATAAAGATGTCGAAACGTTTTTAGGAAAATTAAGTGAAGAACAAATATGCAAAAATCAACCGTACAATGATGAAAGTACAATTGATATTAATTTCAAAGATAATCAACCTGACGACATATTTTCTCATACGGAATATTGTCAAGCATGTCCGTGGTGCGGGGCAGAACGAAAAAGTGATGGTAAGGGGTGGAAAGCTAAAGATCATAAAAAATGTGATCCAGGTAAAGGATACGATGATTATGTAGAAACCGAGATACCAATACTTACCGGTGATAAAACAAAAGGTGATATGATAAAAAAATATAGTAAGTTTTGTAAAAATGGTGCAACTGGTGCAACTGGTACTGCCCCTGCTACTGCAAATGTTGGTGGAAAAGGTGAAAACGGTACCACTGGTTATTGTGGTGGTACTAATAATAATGATAAAGGTCCTTCTTTGTGTGAACCATGGAAATGTTATTATTATAAAAAAATTGGAAAGGATGGTGTCAAGAAGGACATTAATTTTTGTGTACTGCAAGATGGAAAACAGTATACGGAGGATCGAAAGGATAAGTCCTATTATTCATTTTTTTATGATTCATTTACTGAAATGTTAAAAGATTCTATAGAGTGGAGAGAAGGACTTAAAAAATGTTTACAAAATGATAAGAAAGTTTGTATAAGCACATGTAATAGTAATTGTGATTGTTATAAACGATGGGTTGAAAAAAAACAAACCGAATGGGGGAAAATAAAAGAACAATTTGGCAAGCAAGGAGATTTGCAAAAAGATATGAAAGGAGAATTTTTTCAGGATACAGATCCTGGCAAAATTCTTGAACTTTATTTGAAAAGTACTTTTTTACAAGATATGATAGATGCCAAGGGCGATACAAAAGTAATAGAAAAATTTGAAGAAATTTTGGGAAAGGAAAATCAGGACGGCCTGCCCAATTTTTCAAATGAGAAAAGAATAATTGAAGAATTT
>S_L8_56_Contig6303
CTTTTCCTCTTACAATATCACCTATATCTGCAAAACTTCGTGCAAGAGCAGAACATATTGCAGAATTATATGTACCTGGAAAGTATTTTTCCATATAAGTTGATAATGAATTTCCTTCATATTTTGCTGTAACTAACACATTTCCCAATAAATCATGAGTATTTTTGGTATTACTTTCATTTAGTGCTTCCAAGTTTTTATCACATATATGTCTTCTTCTAGGTGGGGCACAGGCTGTGCCAGCATCTGTTTCATTATAATCACGTATATTAGGTCCACATTCAGATTTTTGTTCTTCATCAAAACGATCTTTATATCTACCATGGCAAGGATCTCTCTCATTCACATTAGCATTCTCTAAATTAGTATGTTTGTTATGATCTAAATTACATGGATTTGGATAATAATATTTCTCTTCACCTGTTGTCTTAGAAGGACTACCAGGGAAATTTGCTTCTTTCAATTCTCCTTTCAACAAATTCTTATATTTTCTTGCTTCATATTCTGCCTGATTCTTTATACTTTCGGCAAAACCTTCCAAAATATTTCTTGCACTGCTCTGACCTTCATTTGGAACAACGCTTTTAGCTTCTTCTTTTGAAA
>S_L8_56_Contig6306
ATGTATAAATGGATGTGAACAAAAATGTGAATGTGTGAAAAAATGGGTAGAAATAAAAACAAAAGAATGGAACACAATACGAGATCGTTTCAATGAGCAATATAATGTTACTGCTTCACAAAAATCTTACCAAGTCAAAAGTTTTTTGGAGGACTTGCAATCTCAAATGGATGTTACAATTAAGAAAGCTATAAAACCTTGTCCACGTTTAGATGAGCTTCAAAAGTCAAGATATTGTAATGCAACTGCGAATACAGAAAATGATATACAAAAGGATGTTGTTCTATGTTTGCTTGATAAACTAAAAAAAGATGCAGAAAATTGTCAAAACCAACCTAGTGGCACACCATGTACCCAAACCACATCACAACAAACCCTTGAGGAAGAGGACTTACTCCTTGATGAAACAGAAAACCAAGTGAAAGCACCAAAAATTTGTGATGATGTGTTAAAAACACAACAACAGGAGGCGGAACCGGAAGGCAAGTGTGAAGAAGACGACAAAAGCGTGGATGGAGAAAAAGATGAAAAATCGGAATCAGAAGAAGGAAAAGACACATCGACATCATCAGGAGGAGGACAAGATGGTTCCCCAGCTCCACCAGGACCGGACCAAGGCGACCAAGTAGAAGACAAAAAAGCGGAAGAGAAAAGCGAAGCCCCCGAAGTTCCTCCAACAAAGGCCCCTGAGGCGCCTACATCTTTACCTCCTGC
>S_L8_56_Contig6307
GGAAAAAATGGGAAAAACGTCGAAGACGTCTACTGACACATTGTTGGCAGAGGTGTGTATGGCAGCATACTATGAAGGGGACTTAATAAAAACACATTATACAGAACATCAAGTAACTAATCGTGATACTAAATCTCAATTATGTACAGTATTGGCACGAAGCTTTGCAGATATAGGAGATATCGTACGCGGTAAAGATCTGTATCTGGGTTATGACGATGAAGAAAAAAAACGAAGAGAAAAATTAGAAAATAATTTGAAAACAATTTTCGGGAAAATACATGATGACGTGACGAAGGAGAAAAGATCTCGCTACGATGGTGATACTGAAAATTATTATAAATTACGAGAAGATTGGTGGACGGCGAATAGGCACACCGTGTGGGAAGCTATCACGTGCGACGAAGACAAGAAGCTAAAAGATGCTTCATATTTTCGGACAACATGTAGTGATGAACAAGGTGGAGCCCAAGCTAATAACAAATGCCGATGTGTAAAAAATGATGTTCCTACATATTTTGACTATGTGCCTCAATATTTGAGATGGTTCGAGGAATGGGCAGAAGATTTCTGTCGTAAAAAAAAAAAAAAACTAGAAAATTTGGACACACAA
>S_L8_56_Contig6309
AAGTAGTTATTGCGGATATAGTGATCATACACCATTGGATGATTATATCCCACAAAAATTAAGATGGATGACCGAATGGGCAGAATGGTACTGCAAGGTGCAGAAAAAGGAGTATGATAAGTTGAAGGAGAAGTGTAAGGAGTGTAAGGATAAGGATAATGGTCAAGGCTGTACGAAAGAGAGTGGTACAGGTTGTACGAAGTGCACAGAAGCTTGTAATGAATATAATGATATAATAGGATTATGGAAAGAACAATGGAATATAATATCAGATAAATACAAAGAATTACATGAACAAGCACAAATGTCTGTTAGTAATAGTGGTATTGAAGCTTCCAGTACTGCCAAAAATCATATAGACAGGAATGTTATTGAATTTTTGTCGGAATTATACCAACAAAATGGTGGCAAAAGTAATAAAAGTGGTACTAGTGATGAAAGTGCTGTCATTGGTACTAAAACCACATACGATAATGCTGGAGCATATCTCCATGATACAGGAAATTTTGATGATTGTCAGTCACAAAATGAGTTTTGTGATGAAAAAAGTGATGGTAAGGATAACGAAAAATATGCCTTTAGAGATAAACCACAGGACCATGATGGTGCGTGTGGTTGTAAAAGTGGATCGAAACCGACAAGGGTACAGATAAAAACGAAAAAAAAAGCGGAAGAAAAGGATACGGAATGTAAAACAGTGAATGATATACTTAAAGAAAACGATGGAAAGAAACAAGTAGAAGATTGTCATCCAAAAAAGAATAGTAATGGATATCCCGATTGGCAATGCGGAAATATAAATTTAGTGGAAGACCCTCGTGTGTGTATGCCCCCTAGAAGACAAAAGTTATGCGTACATTTTTTGGCAAATGATAATGAAATAAAAAAATTACAATCACAAGTTAATTTAAAAGAAGCTTTCA
>NS_L6_24_33801
AAAAAAAAAAATTCTGCTGCACAATTTTTGAAAGCATTGAAACATTGCAAAGATGATCAAGGTAATAGTGATCAAAATAATATAATAGATTTTGAGAAACCTGAAACCACATTTGGCCCTTTAGAATATTGTAAAACGTGTCCTCCCAATAAGGTTTCTTGTAATGTTATACGTGGTAGAAGTAATGGATGTAATGTTAACGATAATGAAGAGAAATGGAAAGAGGTTTTTGCTAAAATACCTAAACACAAAGAAAACAGTACTGCAAATATTACTGTAGATATGATGGATCGTAGGTGGCCGTTTATTGAAAAGTATTTAAAAAATTCAAATAATTCATTTAAAATATCACGTTTATTTAAAGGTATAAGGAAAGAACAATGGGAATGTAAAGTTACTAATGATGATATGCATATATGTAAACTAGATAACTTTAGTGACAAAGTAGACCTTAATAAATATACTACATTTAAAGTATTTCTAGTATATTGGTTAGATGATTTTATAGAAAGTTATTATTTATTGAAAAAAAGAAAAATATTCGAACAATGTAAAGAAAATGGAGGAAAGACATGTGATGCAAATTCTAAAAACAATTGTGCATGTGTGAAAACATGGGTAGATAAAAAGAAAAAGGAGTGGGGAAATATAAAACAACATTATAATATACGAGAACAACAAGAGGGTGATGGCAATGACATGAAATCATCGGTTAGACAGCTTTTGGAGCAATTGCAATCTTTAACTGAACTTGACAAAGCTATAAAACCTTGTAAAACTTTTGACGATTTCAAGAGGTCTTGTGGTCTTAATGGCGATGAGAGCTCAGAAAAAAAAGAAAGTGAAGAGAACGATCTTGTTCTATGTATGATTACAAAGCTTGAAAAAAAAATTAGTGAGTGTAAATCCCAAGATAGTGGAAAACCAGAAGCAAATTGTGTTGACCCCACCCAACCTGATGATGAGGACTTACTCCTTGTAGAAGACGACAAAATAATCAAACAACCGGGATTTTGTCCACCCCCAGAAAAACCAACGGAAGAGAAAACAGATGACAAGTGTCAAGCAGCATCCCCTGTTGTACCCGAACAAGCTGCAAAAAAAGATGTTGGCCCAGCACCAAAAGAAACGGCATCACCACCATCTAGTGAGGAAACCGAACAATCCGACGGACCCCCCGCACAGGCACCAAGACCAGAACCAAGACCTCGACCACAACCTCAACCCCCTCAACCCGACTTATCCCCCCTTAAAACCGCCCTGGTGACCTCCACCCTCGCCTGGAGCGTTGGCATCGGTTTTGC
>NS_L7_35_Contig3177
CATATTGTATTTTCTTATTTGCGATAAAATTTCTATATTTTTCACAGGCGTTTTTAAAGGCATCTGGATAAATTCTTCCATCTAGACATTCAGCATTTTCACTTTGTGCTTCTAATTCTTTGTACAATTCATTTTTTCTAGAACAAAACGCTTCCGTCCATTCCTGAAACCAACGAAGAAATTGAGGAGTTCCTTCTTCTTTTGGTAATGAACAGTCATCTATCGTAACTCTTCCTCCAGCATTTTTATATCCACATAACATAGCATGCCATATATGACTTCTATTATTTTTCCACCATGAAGTAGCATGCCTACGAACATTATTTGAGACATTAAGTAATTCTAATAATCTCTTATTTATCTTTTTTGATGTTGTAGTGTCCAACATATCAGTACCTTTTATTATATCTGCATAATCGGCAAAACTATATTTCATAGCTTCCATTACATCATTAGAATTTTTGTTATATTTATCCCACAATAATTTACCTTCAGTATAGACAGCATTTAGAAATACCTTTTTGAAGTCATTTTTGTGTACCATACTAGGCAAATTTATAATTGTATTATAGAGACATAAATGTCTTCTTCTTGGTGGAACTAACACACCTTCATTTCGTCCTTTAGAATCTTCAACACTAAAACTATTCCAATTATGAAGTTTATTATTAAAAATTTGACTCTTGCATGTATTAATAGGTTGCAAGTTGTTACATACGTCATTATTGGTATCGTCTGGACATTTATCCACTGGGTGATGTGTAATTTCACATGTACATTGACGTTCGTATTTTAATGGTTTATCTTTGAATGCATATTCATCCTTTTTATCATCCATATCAGAAAACTTAAAGCTTTCGCAATGACTTGTGTTAAGAAGATATTTATCAACTGTTTCAACTGAACACATATATTTATCCTTTACTTTTTTAAAAAATTCAATAACATTTTCATCATCGACATAACTTTTCCTACCTCCTTTACGTTTTCTTCCATGTTCATATGTTGATATTGTTGTGCCTATTTGTGAAAATCTACTAGGCCGAGGAGGTATTGCTTTTATATATAATTCTTGATATTTTTGTTTTTGTATATTAAACTGTGCTTTCAAATTTTGTACAAGTTCACCATATTCTTTACATTTTTCTTGACATCTCTTACAGTTTGTTCCATTATGATTATCTTCACATTTTAAATCAGTTAACTTACAATCGTCACATTCCGTTTTCATTTCATCGACTTTTTTGTTTATTATTTTACAATAATGTTCCGACCATTCAGTGATCCATCTTAATCGTTGAGGTATATAATCATCATAAGGAGGATCTTCG
>S_L3_13_39356
ATATATATATATATATATATATATATAATACCTTTAGAAAAAAATAAGTGAATGTAGCAAACGCGATTCCTACACTTAACGGGAAGGCGGAAGCGGACATAACATCGCGCCAATCAGAGAGGGTGTATTGGGGTGTTGGTCCCACTGGTTTGGGGGGTTTTTCATCCTTTTTTTCTGGTACTGGTGCAGGTTGTGGTTGTGGGGTTTCGGGGTTGGGTTTTTGCTCACCATCTGCTTGTGGTACCGGTTCTTCTGCTGTTTTTGCTGGGACACAACCGCCTTTTTCCTCTGTTTCTTCTGTTGGTCCCATATCTCCACAAATTTTGGGTATCATATTCTTTGCATCCTCTGGGGTTTGGTCTTCCTCTTCAAGGGGTTCATCGTCTTCGTCTTCAACGGAGGGGGATTCTTGACACTGTGCTGGGTTTTGGTTTTCGCCACTATCTTGGTCAGCACAAGTTTTTGCTTTTTCGCCAAGCTTTTGAAACAAACATTCTACGATATCCTTTTTGTTAGTAACTCCATTTTCTGAGCTCGCAGCTTCATTACATTGTTTTGACTCGAAATCACTTATTTTTTTACAAGGTTTTATAGCTTTCAGAACTTCATTGTAAAAGTGACCCTGTTTTAAAAAATTATTTAAAGTATTAGTAGCATCATCTTCACTTTTATATTGTTTCAGGTAACGTTTTTTTATTTTTCCCCATTCCTGCGTTTTCTTAGTTATCCACTGTTCTACACATTCATATTTTTTTTCACATTTGGATCCATTTTCATTATTTATACATGGCTTTAATTTTTTTTTAATTCTATTATAATCTTCTAAAAAATTATCTACCCATCGTTTAAGCAGTGCTCTAATTTGTATAATTTGGTTTTCATTTGCTTCCCCATTAACATTTTCCGCTTTACATACATCATAACCACATACATTACCACATGTCCATACATCTTCTCTAATACCTTCAAAGATATTTGCATCTTTACAAACATCGTTTAAATCATCAAATTTATTTCCATTTGTATTGTTATCACTGACACGCATAACAACTTCCTCAGTACAATGTATCTTATCCTTAAAATTTTGTGCAGTAATTTTTCCTCCATTACATTTAAATCCATTTAAAGAACATGGATCACAATATTCTGTATGTTTAAATGTTTTACCTGCTTCCTTAAAATCTGTTTTATCCTTTTCATTGTCAGTTTTACATGATCCGTTTTTTAACCTTTCTAAAAAGGCTCCAGCTTCTTTGTACTTTTCTAGTGTTTTATGAAATTCTTTATAATCATCCTTTTTACTTTCAGCACCATTTTTTTGTTGTTCATATGCATTTGATTGTTTATGAAATTCGATTTTTTTTCTTTCTATCCATTTTCTATAAGAACTACAAGGTTTGCTACATTTTGGACCTTCTAAATCCGGAACAGTTCCATCGTTTTTTCGAAGAATTTCAGTACAATCTTCCCCATCCCCACTATACTTTTGTGAATCACCATCCATACACTCATGTTTTATTTGTGCCAATCGTTTTGCTCTCTCAAAACAAAAACTGTTTCCCCACTCATGTAACCAACGAAAATAAGGGGGTATTTCCACAAAATCTTTTAACGTGGGGTTGTTGATGGGGTCACCACTAGGAACACTACTAATTGTGACACTATTGTAGTCGTGATTTTTGGGTTTGTTGTTGTTGGTATACAAAAGTGCATCTTTCAAATCCTTATTCTGTTCTATTTTGGCATTTTCGCCTTTTTCCTCTTTATATGTTAAAGCACAAATCATTCCATTCCATATATGTTCACCGTTTGCTTTCCACCACTTAACACGTGGGTTTTCTCCACTATTTTGGGGTAGGACACGAGTTTCTTGGTTGTTGCCACTTTGGTTGTTTAAAATGTCCGTAATTTTCGCTTGTATTTGTTTCATTTTCTCCTTCTCACTACTACTTAGTGCCTTAAGGACTATATCCGTGTTACTAAATAATATATCTTTGTAGTCTGCTAATGTATAAAACATTTGACGCAAGAAGGGTAGGGGTATGGTACCACGTTTTAACTCGTCTTCCGGTTTGGGGTCCTTGTCATCACTACTGAGACCGTTGAAGGGGACGAGTAGTAATCCATTTTGTTGTTTTCTTTTTTCCTCTATTTCCTTTTCTTTTATTTTCTTATATCTATGCCACAAGAAAAAAGTTTCAACAGCAGCGGACTCCACGAAGGCTTTAAGCAAGTCGACGTCGGCGCGTGGGTTGGACGACGTCGGCAAAGTTCCCGCCTGAGTGGAGTCTTGTGGTACCTTACTCTCTTGTGTGTTACCACTACTGTTTGCCCAATCGTGTAGTTTTTGTATGTATAGTCGTCGTCTCCTGGGTGGGATACAAATACTACCACTATCACTAGATTTAGTGGTTGTATCG
>S_L3_13_39354
CTTAAAAGCTTCTTGGTTGCGAAAATGTATTTTGATATTTTTCCATTCTTCTTTTTTTTTTTCAACCCATTTTTGAAAACATTCACAATCTGTTTTACATTTATTTTTTTTATTACATCTGGTGCCATTATTATTTTCTAAACATTTCTTAATTTTTTCTGTTCTCCAGTATATGGAATCTTTTAACATATGTACCACCCAATAGTAAAAAAAAGGATTGAATGTCTTTTGCTTTTTCCCATTTTCTTCGCCGTTCGTCTTTTCCAATATACATAATCCGCCTCCAGTTTTTACATCGTTGTCATAGACTGGGTCATCCACACCATTTTCTTTAATTTCTTTCTCCAGCTGTTTAACGTGATAACATTTCCATGGTTCACACAAAGAAGAATTACTATTAGTACCACCACAATAACCACTACCACCACCACTAGAACCACTTGTTTGATCGCAAAATTTCTTTAATTTTTCTTTTATTTCTGTTTCTCCTTCACCACTCTTAAGGATTGTAACATCAGTAGGGTTTACGTTATCTTTAGGCTTATAAAGGTTTATACGTGGACAATCATTCCTATTATCTTTCCTTTTCCATTTTTCTTTCTCCCATGTTACTCCACACCACGGACATGCTTGACAATATTCCGTATGAGAAAATATGTCATCAATTTTCTTTCTAGTGAAATCAACATGATCTGCTGTTTCCTTTCCTACTTTAGGTGGATCTTTACATATTTGTTCTTTACTTAATAAATCCAAAAATTCATTAACGCCCCCCTTAGTTTTAAGTTCTTCATAAAATTGTTTTTCATATCCTTCATAATTAGTTGTACCACCTGCATCCCGTTTTTGCCTCCCATTACCACTACCAGCAGCACCACTACCACCACCACGTGTTATTTCTTCATCATATTTGTTTCGTTGTTTGTGAAATTGTTCTTTTTGGTTATCTATCCATGTTCTAAAATGAGAGCAAGAACGGAAGCAGCCTGTACATTTGTGATCCCAACGATACATGTTTATTCCTCTAAAAGTTCCTTTACAATCATATCCATTAAGATCACAATATCGGTCCTTACCGGTTCCATCTTCTCCACGACATTTTTTTATAGCATTTTCTAATTTATGTTTTCGTTTTCGACAAAAGTCTTCCGCCCATTCCTCGAACCAGCGAAGATACTGCGGCACATAGTCAAAATAGGTTGGGGGATCGATATTTGCCTTGTCGTCACCTGGTTTGTCGTCGCCACACCGGCAGTAGTTATTAGCTTGGGCTCCACTTCCATTCATACTGCAGGTTGGTCGAAAATATGTATTACCTTCCGCCTTACATGTGATAGCTTTCCATACTTTTTCTCTATTAAGTGTCCACCAATCTTCTCGTAATTGATAATAATTATTGTTTTTATCACTTCCGTAGCGCCTTTCTATCTCCTCCATCTTCCTATTCTTTTGGTTTTCCTTCAATAATTTCTCATATATATTCTTAAAAATCGTTTTTAAATTCTCATCTAATTGTTCTCTTCGTTTTTTTTCTTTTTGATTATAACCTATAAAAAGATCTCTTCCACGAATAATATCACCTATATCTGCGAAACTTCGTGCTAATACGGTACATAATTGGGAAGCAGTACCCTCATTAGTGTGTTGATATGGTGTATAACGTGTTTTTATTAAGTCCCCTTCATAGTATGCTGCCATACACACTTCTGCCAACAAATTATGTCTAGCATTACCACTATTATAATTATTTGTGTCCATGTTTTCCATATTTTTGTTGCATACATGTAATCGTCTATATGGAGCACATGCTCCTTCATTTTTACCATTACTACCATAACTACATTTCATTTTTTTGTTATCATATTCTGCTTGTTGTTTAACCGAAAAACGTTTATCACTTGCACTTCCATTTCCGCAAGGATACCTGTTACGGTTACCCTTAATAAGTTCATTATATTTACTTTGAAGTTCGCACGGATCAAGGGTTTTAGCTCTTACCCCACCAAAAATTGTTGTACTACTTAAGAATCCTTTCAATTCACCAATATAATTTTCAGCTTCAGTTTTCACTTTGTCGTGCACTTTTTTCCCTATGCTATCCAATAAATTTTTGGCACTTGTTTTATCAATACCATCCTCACCACCCGGACGACCTCCTTGCGCCGACATTTTCGTTATTGGTGCACTACATTATGTCATGCATACGTGGTTTATATCGTGGCATACATGGTTTGGTGGTGTTTTGGTACGTACGTGGGGGTATGTATGTATGTATGTATATATGTATGTATATATGTATGTTATGGGAGTATTGTAATATGGTAGAATAATGATATTACAATACTCCCATAACATACATATATACATACATATATACATACATACATACATAC
>NS_L7_19_Contig5342
CTCATTTCCTACCTTTATTTTCCCATTTTTACAATCCCATTCGTCTATTTTATCAAAAGGATTTCCATTATTATCACATGTATGGTTTTTCCCAGATTTATCTTTTTTAATTTCACATATTCTTTCATTTTTCCAGTTATCTACATTATTCGTAGTGAATACCTCCTTTTCAGAATTTTCCTTTAGTCTATTGTCAGATTTTTCTACATCCGTTTTTGCTTTTGCATATAATTCAAATGCACTTTTATCTACACAATTTAAAGATGAATTGGGTAATTCCTCTATTGGATCTTTACAATCACATTTTCCTCTGATTTCCTCAGGTTTTTCATCCAATGATTTGGGCATATCAGTATTATCATATGTATTTTTGGATTCTTTGGACTCTTCATTCATACAAGAACAACTATTGTTTTCACAGAAAATTTTTTCTAATTGTTTCTTCAAATATTCACGAGCGGTTTTTGAATATTTTGCATCAGAAATATTGTTGTATGTTTGGCTGTCTTTATCTCTATAGAATTTACTTTTTTGTTTATTATAATTATCTTTCCACTGATTAATAAATTCTTTATATTTAGTACACTGTAAACTACACTTTGTGCACTCTGA
>S_L8_56_Contig2537
AAGAAACGTGTCCCAGTACCGACACTAGAGACCTCGGTCGCTCCGAAAACCAAGAACCATCACCCGCCGGCCCATCATCACCTGGCGCCACTGCCCCCACTGACAACCGTGACTCCGAATCCGAAGAAGACGACGAAGACGACGAGGAGGACACGGAGGACGCCAAGGTGGAGCCGGCGGAAAACCAGGGGGAGGGACCACAAGAACCAACAACAAAAGAGGAAGTAGACCCCAAGGTTTGTGAAACAGTGGCCACAGCACTTACACCAGACAATCTCAAACAGGCTTGCGAACAAAAATACGACGGAAAATATTACGGCTGGAAATGTGTCACACCAAGTGGTGACAAAACAGACACAGATAGTGAAGCCAAAATTCGTACTACACGTGCAGCACCTGGTGCCGAACCCCGCACAACTGGTAAAACCACTACATCTAGTGGCGCCATATGTGTGCCACCACGAAGACGACGATTATATGTGGGGAAATTGGAACAGTGGGCGGAGAAACAGTCGTCGCAACCACAGGAGAGTAATGAGGCCACGAAGGGGTCGACACCACAAGCGGGTGGTCAAGCCACTTTGTCGCCGTCGTCCAACCCACGCGACGACGTCGAATTGCGCAACGCCTTCATCCAATCTGCGGCAATAGAGACTTTTTTCTTGTGGGATAGGTACAAGAAATTGAACGCACCACAAAGTGAGTCACCACTACTACCACCACAACAATCCGTTACAGATAGTGATGAACAAAACCCCGAACAAGAGTTACAAAAAGGTCATATACCCCCCGATTTTTTGAGATTAATGTTTTATACATTAGCAGACTACAAAGATATATTATACAGTGGTAGTAAAGACAAGAAGAG
>S_L8_56_Contig2534
ACCATTACTTATACAACTCTTAAGTCTTTTTGTTCTCCAATGTATGGAATCTTTTAACATATGTGCTACCCAATAGTAAAAAAAATCATTGTATGTCTTTTGGAATTCCTCAGGGTCATTTTCAGACTTTTTTTCTTTTTTCAATATACATAATCCGCCTCCTTCTTTTACATCCTGGTCATAGTAGTAGTCATCCACGTCATCCTCACCCTGACCATCTTTCGTCAGCTGGTTAAATTGATAACATTGCCAATTTTGATACAGTTTCTGACTACCACTAGTGCCACTATCACCACGACCACCACCATCATTTTTTTCAGCACAAAACGCCTCTAATTTTGTTTCAATATCTTTTTCTCCTTCACCACTATATAGGAAATTAATAGGAGTACCGTGTTCGCCCTTTTTAGGCCTATAAAGTTTTATACGGCATTGATCAGTATCTTTCTCTTCCCATTCATTACCATTTTTCTTTTTCACCCCACATAGAGGACATGGTTGGCAATATTTTGAACGATAAAATGTTCCTTTTCTTTTATCATTACTATTATCACCGTGTTCTTGAGCAAAATCAATTGTTCCTCCATCTTTAACTTTTGTGCATACATTTTCTTTACTTAATTTTTCCAAAAAATCATTAACATCACCATATCCATTACTTTGTAGTTTTTCATAAAAAATTTTTTCATATCCATTATCATCACTACCACCACGTGCATCCCGTTTTTGCCTAGGTTTACCTGATATTACGGTTTCACATTGTTTTTTTTGTTTGTCAAATTGTTTTCGTTGGTTATCTATCCACTCAACGTAAGGATTACATGCATACAAACAGCTA
>NS_L7_19_31355
CTTGTAAGAATACAGGTCTTTTGGAAGATACGTGTGTTCAAAAATGGGAATGCCAAAAAAAAAAGAATGGCATACATGAGTGCAAAATAAATGATGTTGTTGAAACTAAATATTTCGAAAATAAAATTTCATTTAAAATATTGTTTCAGAGTTGGTTAATTGATTTCATAGAACATTATAACAAATCAAAAGAAAGAATTACACGATGTACAAATGATGCAAATTCGTGCAAACAAGTATGTGAAGGTAATTGCGACTGTGTTAAAGAATGGTTAAATAAAAAATCTGCAGAATGGAAAACAATAAAAGAATATTATAATCAACATTTCAAAGATAACGATGAACGTATTCCTTCTAGGGTTAAAAGTTTCTTGGAACAGGGACCCTTTGAGAAGGATTATAAGAAAGCCCAAGATGTGGTTGAAGGTGAAGAGGAACAAAAAAAATTATGGGGATGTACTGATCGAGATGATTGCAGTGAGGAAGAAAAAAAGAAGGAGGATGATTTTATAACAATTTTAATTGATAAACTTCAACAAAAAATAGAATCTAGCAAACAGCAACACGAACCTAGTGTCGAAACACAAAAACCTTGTGATACATTCCCCACCCTTGACGAAGAACCTCTCCTTGACGAAGACACAACCGATATCCAAAAACCTTCATTTTGTCCCGATGATACACCCATACCATCTCCACCGACACCATCAGAACCAGCACCACCAAAAGATACAGCAGCAGATAGTGAGCAAAAACCCGAAGAAGAAGCACGGGAATCACAACAACCCAAACTACCACAAAAACCTCGTGGCAGCGAAGAAAAAGCAAAACCAACAAAACCAAAAGTGGTAAAACCAAAAAAAGTGGAACCCCAACCACCCGGCGACGACCCATGGGAACCCCTGAAAAATGCCATGTTATCTTCTACCATCATGTGGAGTATTGGGATCAGTTTTGCTGCATTCACTTATTTTTTTCTAAAGAAAAAAACCAAATCTACTATTGATCTTTTGCGTGTCATTAATATCCCCAAAAGT
>NS_L7_27_Contig4968
AGAAAAATTAATTAAAGCACATATAATAAATACAAAATGTAAAGATATCGTTGAAGGGAGAAAACATAAAAGTATGGTTGATATAACAGATGTAGAATGTAAACGATTATTTATTGATTATGAAGAATGGTTTCGTTACCGATATAATCAATGGAAGGGATTATCTGAAAAATACATTAAGATTAAGAAGAGCAAAAATTCTGGAGTGAATATACCCTCTGAGGAATGTGCTGCATCATACGTAACAAAACATTGCAATGGATGTATTTGTAATTTGAGAGATATGGAGGATATACATAAAAACATTAATAACCAAAATGAATTAATGAAGGAAATGATTAATATAATTAAATTTGATACTGATCAATATAGAACTCAATTACAAAATATATCAAATTCTATGGAAATAAATCCAAAAAGTGTAAAAACAGCAGTAGATACTACGAAAGATATAGTTTCATATGGATTGGCCGGTACTATGGGAGTTGCAGCAATTGGATTACAAGCAGGAGATTTTCTTGGAAAAAAAATTCAAGATTTGTACAATGAATTTATGAAACCTGTTGAAAAAAAATTAGATACATCATCTAAAAATCTTAATATCTACGAAGACCCCAACATTATGGTTCCTGCTGGTATTGGTGTCGCCTTAACTCTAGGATTGTTATTATTTAAGGTAATTATATAAAGATATACATATATGTAAATTAATTAAAAGGAAATGAAATGAAATTATTCACAATATAAATATAAAAAAAAGAAATATATATATATATATATTAATATTTTACACAATATATACGTATAAAT
>S_L7_20_Contig5380
TTTTTTTTTTTTTTTATATTTTCCATAAGTTCTTTCCATTTTGCTTCATTTTTGTCTAGTTTATCCATAACTTTAAAAAAATAACCTTCAAAAAGATTATTAATATTACTATAATATGATTGCTGCATATTCTTTTTTTTTGTGAACAGTTTCTTTATACTATTCCATTCTTCTTCTTTTTGTTTAACCCATCTGTCAAAACATAAGCAATTTCTGTTACATTCATCAATACAATGCGTGGTTGTATTATTTATACAAGTTTTAAGTTTGTCATTCCACTTAATAGTATCCCTTAATAAATATGTAACCCATAATTCAAAAAAATTATGAAATGATATTATCTTAGGATTATCATTATTGATTTCAGTATTTTGTTCCAGTTTACATCTATTTATATTTTCATCCTTATAATAGCATTCCCATTTTTGATTATTTTTATCTTTGTAATTAGTTGAGCTGTTACAAAAATTTTCTAATTTTTGTGTAATATCACCTTGTTCATTACCACTATAAAGGACAGTGATATTAGTAGGCTTCACACCCCATGGAGGTTTATAGTCTTCATTATTTACACGTTCACGATCATTATCTGATTTGTGTGTGTATTTTATACCATCACATTTGACCCCGCAGTCGGGACACACTTGGCAATATTCTGAACGATAAAATATCCCTTTGTCATCAGCACTGTTAGTAAAAGTAATATCCTTTTCTCCTGGTAATCCTCCTTTACAATACTTTCCTTCATTTAGTAAATTTAAAAAAGTGTCATTAGTTGCATATTGCGTTTCCTTAAGTTTTTCATAAAATTGTTTATAATATTCACTATTAATATTATTGACAAATTTGTTATCGTTCGATAAATATGATTGTATTTCTTTTTCATATTTTTCTTTTTGTTTTTTAAATGCTTCTTGTTGATTCCCTAACCAAACTTCAAAAACTTTGCATTTAGTCGAACAGTCAGTACACTTATTATCCAAATGCAAAATACCTTTTTTCCAAATAGTTGTCGTACAATCATATCCATCATGACTACAATATAAACGTTCTTTGTCATTACGACAGGAGTCCTTGACCTTTTTCAATTTAATATTTCTTTTTCGGCAAAACTCTTCTCCCCATTCGTCGAACCAACGTAAATATTGAGGAACATAATCTAAATTGGTAGGAGGATCATCCTTATTATTATGGCCGCATTTAAGATATGAAGGTAATTGTGTATTATTTTCTGATTGCAAGACATATGCAGATTTAGGTAGTGCCCCACAGGTTATGGCTTCCCATACTTTATTTCTATTCACATTCCACCATGCTTCTCTTAATTTATAATAATTTCCAGATCCATCAGGATTGTAATCATTTTTTACTTCATCTTCCATTCCATCATGTATTTTCTTGAAAACCTCTCGGAGACCCTTTTCTACTTTGTCATGGACATTTGGTTTAAACATATCTATTCCTCTTACAATATCACCTATATCTGCAAAACTTCGTGCAAGAGCAGTACAAACGTCTGAAGTTCCTTTATGTGGATGATTATTAACAATTGATTCACCTTCGTATTTTGCTGTAACTAGTACATTTCCCAATAAATCATGAATATTTTGGGTATTTATATAATTTAGAGCTTCCAAGTTTTTATCACACATATGTCGTCTTCTAGGTGGCGCACAGGCTATAGCATCATTTTTTCTTTTATAATTACGTATTTTATTTCCACATTCAGATTCTTCATCTTCATCAAATCGGTTTTGTTCTCTACCATGGCAAGGATGTCTCAAATTCACATCATCATACCGTAAATTAGTATGTTCCTTATGATCTAAATTACATGGATATGAATAATAGTAATTATGCTTATTTACTGGCGTAGAAGGACCACCACGAAATTCTGCTTTCGTTAAATCCCCTTTCAACGAATCCACATGTTTTTTTGCATCTTTTGATGGATGTCTTCTTATATTTTTGGCATAACGTTCCAAAACATTTCTTGCACTGTTCTGACTTTCTATTATACTAGGAATTTTATCCCCCTCTGATGATGATGATTGTTCATTCCCCATTTTTATAATAAAATATTTAAATATTATGTATTAATTCATTGCAATTATTATAATCAATTTATGTCCCCTAAATATATTTTAAATATATTATTATTATATTGCGAAAACAATATAATTTTTCC
>NS_L7_32_Contig14698
GTGTTGGAGCGGGCGAGGTCTCCAGCGGGTGCTCGTTGTGGTACTGGTACTGGTAGTGGGCGTTGGTCACCACGATCCGATCGTCCTCTATGATCATGCCAACCATCCCGTTCAGGTGGAAGTCTCGCTGTTTGAGGTGGAGCTTCGGGTTCTTTGGGTGGAGGGACATGCACTTTACAATTACACTTATATTCATGGTTATATGGATAATCTTTAAAAGGGTATTTGTTGTCCTTGTCATCCTTACTGAAATTGTTTTGTTCCTGACACTCCTCAATATATCCTTCTTTTTCCATATATCCCCCAGCTGTAGAATATATGTCACTATTGTCCTTTTGTCCCTTACGTTTTTTTAAATATTCTAGAAGATGTGTTTCAATTGAATCACTACCGATACCATTTGTTGCTTTTGCGTATAGTGTTTCGTATTTATTTGATTGTGTAATCCATTGACCTTTCCATTGTGTAATAAATTTTTTATATTTTTCACATTGATTTTTACAGTCTTTACATTTTGTCTTACATTCCTCAGTGCTTACACTGCCATTACTACCACATGTTTTACACGTCTGCACCAACTCGTTATACTTCTTTTTCTGTTCTCGGCAAAATTCATCCCCCCATTCTGTCATCCATCTCAAAAACTGCGGGGTTTGGGCG
>NS_L1_84_Contig9871
CACGTAAACATATCCCCCACACATATATATTCACTTTTACCTTCAAAAATAAAAAAGCAATCGAACCTAAAGCCAAAGCAATACCGAAAGGAATGGTTTTTTCCAGAAGGTCACGATTGAATGGTTCGTCCGCAGGGAGGGTTGGGTTTACAGATGGTGGAGGCGGAGGAGGGGGTAGAGGTGCGGATGGTTTTGTGTCACTTTTATCAGATGTATCTGGACCGCATGTTCTTCCTGGATTAAGATCTTTTAATAAACTATGAACTATTGAAATTCCATTCCCGTTTTTATCATATTGTTTTATTAAATCATCAAAGTCACATTTACAATCGTTACATTTTTTATTAACATATTCTTGAGCCTTTTGTGGCATTGAAGTTGAACTAGAATTTTCTTTATAATCTGCTTCATATTTTTTCGATATGTTACTCCATTCGAGCTTTCTATTATACAACCAATGATTATATTTTTCTAACACTTTGTAACATGGGCCATCATTAATATCACGAACACTAGTATATACTTTTAAGGTAAGTTGTTCTTTACATAGATTTATTTCATCTGTAACGTCTTTTTTTTTTTTTTTTTT
>NS_L7_27_Contig4022
GAGGCGCCAGGAGGTCCTCGTGGTGGTGGTCGTGGAGGTCGTCGGAGTGGGAGCGGCCGTCAGGTGGAGATTCGGAAGGTCGTGAAGTCTGTGCGTCGTGGTCGCGGTCGTGGTGGTGGTCGCGGTCGTGGTGGTGGTCGCGGTCATGGTGGTGGTCGCCGTCGTGGTGGGGAAGATATTGATGAACGAAGTGCCAAAGAAGTATTGGATGAATTTGGGCAACAAGTGTACGACGAAGTGAAGAATGGTGATGCTAAAAAATATATTGATGAATTGAAAGGAAATTTGAAGGAAGCAACAAATCGTAGTGTGGAAAGACTTGGAAGCATTGATACATGCGACCTTGTAAATAAATATATTTCTAAAGTTGGTGCTAACAGTGAACGGCATCCGTGCGGAAATGCAACAGGAAAAAAAGATGAGTTAGAACGTTTTTCGGATACACTTGGTGGTCAGTGTACTAACGAAAAAATAGAAGGTAATAAATATAGTACTAAAAGTGCTAAAGATTGTGGAGCATGTGCTCCATACCGACGTCTACATTTATGTCATCATAATTTGGAATCTATAGACACAACGTCGACGACTAGTGACACGTTGTTGGCAGAAGTGTGTTATGCAGCAATACATGAGGGAGAATCATTAGTAAAAAAATATAAAGAATATAAAGAAAAGAATCGTGATTTCAATACCAATTTATGTACGATATTGGCGCGAAGTTTTGCAGATATAGGAGATATTATAAGGGGAAAAGATTTACACCTTCGTCATGAACCAGGAATACAACACTTAGAAAAACGTTTAGAAAGAATGTTTGAGAACATTCAGAATAAAAATGAAAAACTTAAGGATCTTCCACTAGACGAAGTAAGGGAATATTGGTGGGAACTTAATAGAGACCAAGTATGGAAAGCCATCACATGCAATGCTGAAGGTACTGATAAATATTTCAAAAAGTCAAGCGGCGGTGATTACTTATTTTCAGGTGGTAAATGTGGCCGTAATGAAGAAAAGGTCCCAACATATTTAGATTACGTACCTCAATTTTTAAGATGGTTCGAGGAATGGGCCGAAGAGTTTTGCCGAAAACGAAATATTAAATTAAAAATGGCCAAGGAAGCGTGTCATAATCACCCAGCAAAATTATATTGTAGTCATAATGGATATGATTGTACGAAACGTATTGAAAAAGGAAAAAGTTGCTCTTGGAATAGTAAGTGTACTGCCTGTTTGAATAAATGCATTCCTTATGAATATTGGTTAGAGAAACAACAAAATGAATTTAAAATACAAAAAGAAAAATATGAAAATGAAATAAAAACATATGAATCTGACAATGATATATCTAATAGTAATATTAATAACGAATATCATAAAACATTTTATCAAAATTTCGGAAAAAACAACCATAAAACAGCGAATTATTTTTTACAGCTACTAAATAATGGAAGGTATTGCAAAGAAGGAGTAGAAAAAGAAGATTTTATTGATTTTACTATTACTGGTGATAAAGGTGCGTTTGATCGTTCAAAATATTGCCAACCCTGTCCCAATTGTGTAGTTGTTTGTAATGGTAAAACATGTACAGAAGATACGAAGGATAACAATTGCAGGAACAAAATAATCGAAGAAATTTTACGAAGTGAGAAAACTACTGATATTGATGTCCTCTATAGTGGTAAAGGACAAGGTGTTATTACAAAAAAATTACATGATTTTTGTTCGAACCCAAATAATTACAAAGGTGCAAATGTTCAAAAATGGAAATGCTATAATAAAAATAAGGATTATAATAATTGTGAAATGAACATTTCATCATACAAAGATGCAACTGATCCTAACGTTATGTTATCTGTTCAATGTTTTTATTCGTGGGCTCAGAATTTATTAATAGACATCATAAGGTGGGAACACCAACTTAAGGATTGCATAAATAATACTAATGTCACGGATTGTGAAAATGAATGTAACAAAAATTGTAAATGTTATGAAGCATGGATTAAACAAAAAGAAAGTGAGTGGAAACAAGTGAAGAAAGTATTCGAAAAACAGAAAGAAAGTTTGGGCATTTATTATAAAAATCTTAATAATCTTTTTAACAGTAATTTTTTTCAAGTTATGATTGCGCTTGACCAAGACGAAAAAGGAAAATGGGATCAATTTACGGAAGATTTAAAAAAAAAATTTGAATCTCCCAAAAAAAATACAGATGCCGCAGATTCAAAAGATGCAATAGAATTCTTATTAGATCATTTAAATGATAATGCCATAACATGCAAAGACAATAATTCAAAGGAATCATGTGAGTCTTTCAAGGAGTCGAAAAGAAACCCCTGTGGAAGAAACAATAATGGTGGCAAACTTGTGAGAGTGAAAAGACCAGCCGAAACGATGCAACGATACGCGAGGAAACAATTGCTTACTCGTGGTAGTAGAAATGAATTAAAGGCCGATGCATCAGAAGGGCATTATAGTCGTGGAGGTAAAGCCGATGACATAAAAAATGGAGCTATATGTAAAATAACGGCAAAGCATTCCAATGATAGTCGTGGTAATAGTGGTGGACCATGTACAGGCAAAGATAACGGAGGTGAACGATTTAAAATAGGAACGGAATGGAAACATAAGACCGAGATAAATATGAGCGACGAATACGCCTATATGCCTCCTAGACGTCAACACATGTGTACATCGAATTTAGAAAAATTACATGTTGAGAGTGTCACAGATAGTAGTAATGTTAATGGTTCCTTTTTGGGCGATGTGCTTCTATCAGCCAAAATGGATGCACAAGAGATAATAACACGCTATAAAAATCAGAATAACATACAAGACGTAACTGACCCAAAACATCAGGAAACTATATGTAGAGCATTGCGTTATAGTTTTGCCGATATTGGAGATATTATACGAGGAAAAGATCTCTGGGATCATAAGGATCAGACAACTCTACAAAATCATTTAAAAAGTGTATTTAAAAATATTAAAGAAAAAAATCCTAATATCAAAAGCAAATATACGCACAACGATGTCAATCATACAAAATTAAGAGAAGATTGGTGGGAGGCTAATAGACACCAGGTGTGGAGAGCTATGAAATGTGCAATAAAAGAGGCCACCATTGACAAATGTAATGGTATCCCAATAGAAGATTACATACCCCAAAGGCTTCGATGGATGACCGAATGGGCCGAATGGTTCTGCAAAATGCAATCACAGGCGTATGAAGAGTTGGTGAAGGGATGTAAGGGGTGTATGGGTAATGGTCAAGGTTGTACGAAAGATAGTAGTGATGGTGAATGTAAGAAGTGCACACAAGCTTGTAAAGACTATAATAGTAAAATAGAACCATGGAAAAAACAATGGCAACAAATAAAAGATAAATACAAAAAATTATACGAACAAGCAACAAAAAATGGTGAAACTAGTGGTACTGCTAGTGATCGTAAAGACAAAGATGTTGTTGTTTTCTTGAAACAATTACTACCACAAAATAGTGTTGCCGCACGTAATCGTGTTAAACATGCTGCTGGTAGTAGTACCACTAGGGTAACCGCCGCCGCCCCGATCACCCTCTACAGTTCCGCCGCAGGCTATATCCACCAGGAATTGGGGAAGACCGTGGGATGTAACACGCAGAAGGAGTTTTGTTACAGCAAGAACGGTAAATACGCTTTTAAACATCCGCCAAAGGAGTATGAAGATGCGTGTGAGTGTGATAAGAGGACGGCACCGGTACCAGAACCGAAAAAACAAAAAGGTGCGTGCGAAATAGTGGAAGTAATACTTAACGGAAAGAGCGCAACGAGTGCAATAGATGGGTGCAAACGTAAAAAGAATTACAAACCATGGAATTGTACTTCGAGTCAGTTTAAATCAGGTCATACTGGTGCCTGTATGCCTCCAAGGAGACAAAAATTATGCGTAAGTGGTTTAACAAAACAATATAGAATAAAAGCAATAGAACATATAAGAACAGAATTTATTAATTCTGCAGCTATAGAAACCTATTTTGCTTGGGAGAGATATAAAAGGGAAAATAGGGAAGCAGATAAAGAATTACAAGGGGGAAATATTCCTGACGAATTTAAAAGACAAATGTATTATACTTTTGGTGATTATAGAGATATATTTTTTGGAACAGATATTTCTACACATGCCCATATTCCAGATGTCTCAAAGAATGCAAAAAACAAATTGAAAGAAAAATATGATAAACAAAAAAATGATGAAAAACTGCTTCCAGAATGGTGGGATCAACATGGTAAGGAGATATGGGAAGGGATGTTATGCGCCTTAACAAATGGTCTCAATGAAACCGAAAAAAAAAACGAAATAAAAACCAAATACTCATACGACGAACTGAACAAAAAAACAAATGGCACCACACCCCTTGAGGATTTCGCAAAAAAACCTCAATTTTTGAGATGGTTCATTGAATGGGGAGAAGATTTTTGTAAACTACGGCAGTTGAAGGTGAAGGAGTTGGAGAAGGGGTGCAATGATTATAAATGTGAAAATACTGATGAAACTAAGAAAGAAGCGTGTAAAAAGGCGTGTAAAGCATATCAAGAATGGCTTCAAGGTTGGAAAGAGAATTATAAAAAACAAAAACAAAGATATACTGAGGTTAAAGAAGAAACACCATATACCAATGATAACGATGTGAACGACTCTACACATGCCTATGAATATTTGAACAAAAAATTAACAAATATTACATGTACTAGTGGCACTACTAATGTTGATTGCAATTGTATGAAAGAACGTTCCAATGAACCAGAAAAAACACCCGATATTAATGACATGCCTGCATCATTAGATGATGAGCCCAAAGAAGTAAGCGGAAAATGCACGTGTCCAAGAAAACCAGCAATAAAACCCGGCGATGGTGGTGTCGGCCGCACTCTAGGCCCACGTTCTGAGGAAGACGACGACGAAGATGAAGACGACGAAGACGAAGATGATGACGACGAAGACGACGGCGACGAAGACGGCGAGGAGGACAACACGGTGGACGGGGAGGACGGTCCGGAGGAGACGGAGGAAGATGAAGATCACGGCGCCAACGACCAGGACACCGAAGAGGAAGAGGAGGAGGAGGAAGACGAAGACGACGAAGAAGACGACGACGACGAAGACGAAGAAGAAGAAGAACACCCCGACGTCCCCGAGGAAACCGCAGAAGACACCACAGAAGACACAGAACAGGATGGGCCGGCTACCACAGAAGACACTGTGGATGTTTGCAACACAGTGAAAAAAGCACTCGGGGACAACAAATATATACAGGATGCATGTAACCAAAAGTATGGAAGTAAATCACATGTTGGGTGGAAATGTGTTCCTACCACTACATCTAGTGGTGACACCACCGGTGGTAGTATTTGTGTGCCACCCAGGAGGCGAAAACTATATGTCACACCACTAACGAGATTGGCAGGTGATAACACACAGGCGTCAGTGTCACCACAGGCAGTTACTGTGACACCACCAGGTACGCCGCCGTCCAACCCACGCGACGGCTTGCGTGATGCATTTATTGAGTCCGCCGCGGTTGAGACGTTTTTTTTATGGCATAGATATAAAAAGGAGTGGGAACAAAGGAAGAAGAAGGATACACTAGACGCTGGGTTGTCACCACTACTAAAACCCCTCGATGGTTACGTCCCTAGTGGTGATGAACAAACCCCAGAAAACCAATTAGCTAGTGGTAATATTCCCCCCGATTTTTTGAGACAAATGTTCTATACGTTTGGAGATTATAGAGATATATTATTTAGTGGTGATAAAGGCGAGAAGAGTGGTGTGAAGGACATATTTAGTGGTGACAAAGATATGCAGTTTATAAAAGAAAAGATAACGAATTTTTTTCAAAATGGTGACAAAAACCCCGTCCAAACACCACAAAGCTGGTGGGATACGAACGCCCAACCCATTTGGAATGGAATGATATGTGCTCTAACATACAAAGAAAACACAGGTGGCGAAAAAGGCACACCATTAAAACAAGACGATAATTTGAAAAAGGCACTTTGGGACGAAGCCAACAACAAACCCAAAACAAAAACCAACAACGGCCAACAGGACTATACGTATGAAAATGTTAAACTCGAAGATGTTGATATTACTACCACAGGCATAACCAGTGGTGCCCCCCACTCCCCCCAAGCCAACGGAACCCGCCTGGCCGAGTTTGTCACCCGCCCAGCGTACTTCCGATGGCTGGAAGAATGGGGAGAAACATTTTGTCGACAAAGGACACGTATGTTGAAACAAGTGGAAAAAAATTGCACACAACATGGTGAAAAACAATATAGTGGGGATGGGGAAGAGTGTGATCGAAGAGATACATCAAATGGAGTTTTTGATGATTTAGAAAGTTCGAGTTGTCCCAAATCTTGTGGATTATATAAAAGGTGGATAGAAAGAAAGGGAAAAGAATTTGATGAACAACAAAATGCATATGGTGACCAAAAAGAGAAAGCTAAAAATAATAAGGATAAAAAATATGATGACAAATTTGTTGGAAAGCTTGGTAAAGATTATGCGTCTATTAAATTATTTTTACAAAATTTAGGACCTTGTAAAACTAATAATGAAAAGGATAATGGAAAGGATAAATTAGATTTCGATAAAAGAGAGGTAACATTTAAACATGCAACGGATTGTGATCCATGTTCTGAATTTAAGGTTAAATGTAATGGAAATGGAGTTTGTAATGGTGATGGTAAAAAAGTGAAATGCAATGGAGGAAAGATTAATGCAAAAAATATTGGAAATGGAGTGAATTCTACTGTACTAGAAATGCGTGTTAGTGATAACAGTATAACGAAATTTGAAGGTGATTTAAAGGATTGTGAACATGCAGGTATCTTTGAAGGTATTAGAGAAGATGTATGGACATGTGGTACGGTATGTGGTATAGATGTATGTGCTCTGAAAAAAGATAATGGGAGTATAGATGATAAACAAATTATATTAATTAGAGCATTATTTAAACGTTGGGTAGAGAATTTTTTAAAAGATTATAATGAAATTAAACGTAAAATTTCACATTGTATAAATAATAGAAATGGATCTATATGTACAAGTGATTGTGGGAAAAAATGTCATTGTGTGAAAAAATGGGTAGAAGAAAAAGAGAAAGAATGGAAAAAAATAAAAAACCATTACGTTGGCGAAAATAAAAGTGAACATGATGTTTCTGATAATTTAAACTCTTTTTTGGAGACCTGGATACCTAAAATTCCTGTTGCAAACGTTAAAAATGATCAAAAAAAGCTTATAAAATTAAGTGAGTTCGACAATTCTTGTGGATGTAGTGCCAGTGCGAGCGCACAAAAAAACGATGGTCATAAGGATGCTATAGATTGTATGCTTAAAAAACTTAAAGATAAAATTGGCGAGTGCGAAAAGAACCATCCCCAAACTGGTGACCAACCCACCAAAACACCGTGTCATACCCCCTCCCCTAGTGGTGAAAATTCCACCCCCCTTGAAGATGACGATGAACCCATGGAAGGGGAAAACCCAGTGGAAGCACCGAAATTTTGTCCATCTTCAGTGGAAGAAACAAAAAAAGTGGTAGAAGAAGGCGCTTGTAAACGAGCAGAGGCACCACCAAAAGAATCAGCAGAAGCACCAACAGAAGAAAATAGTGGTGACTCCAACCCCGAACAAACCCCCGTTCTCAAACCCGAAGAGGAACCCCAAGAGGATGAAGACAATGATAAAAAAGTCGAAGAGAAAAAATCAGAAGAGAAATCCGTGACCCCTCCATCGATCCCATCGTTACCTCCACCCACCCAACCTAGTGATAATACCAGCGACATCCTGGCAACGACCATTCCTTTTGGAATCGCTTTGGCATTAGGATCGATAGCTTTTTTATTTTTGAAGGTGAGATATATTTATGTGGTATATATTTATGTGGTATATATTTATGTGGTGTTTATGTGTATATCTATGTTATGTGTATATGTTATATATATATTTAATATATGTATTTATATTGA
>NS_L6_21_43831
ATTTGATTGTTGAGTAAATTCGATTTTTTTTCTTTCTATCCATTTTCTATAAGATCTACAATGTCTTCCACAACCAGGACATTTTAAAGATGGAATAGTACTAGGATTGTCTTTAAGCTGATCATCACAATGTTCACCATAACAACTACATTTTGGTTTTTTTTGACCTACACCACGACGACGAGGACCACTATTTGCTTCTACTTTACACTCTTTTTCAATTATATATAACTTATGTTTTTGTTTTCGACAAAACTCTTCACCCCATTCTTCTAACCAACGTATAAATTGAGGTTTTTCGGAAAATTTGGACAAGGTGGTGGCATCAGTGCCACTAGGATCAACACTACTAATTGTGACATTTTCGTATTTGTTGTTATTTTTGATGGCCTCCATAAGTTTTGTGTGCACATCTTCATCCTTAGTTATATTTTCGGTATCATAGCTTAAAGCACATAACATACCTTCCCAAATATCTTTTGCGTTTTCATTCCACCAGTCTTTTGGTGTTTGGACGGGTTTTTTGTCACCATTTTTGAGAATTTCTTCTATTTTATCCGATATATCATTCATAGTGACTTTGCTGCTTGCCTCTTTGTCCTGGTCACTAGCACTCACTTTGTCTATACCATTAGGTGTCTTACGTATGCATATATCTCTGTAATCACCTAATGTATAAAACATTTGTCTTTTAAACTCCTCAGGAATATTTCCCTCATTTAATTGCTTTTGTGGATCCTCCTTGTCGTCTTTTAGTTCATATACTATTCCATCTGCTCTATTTTTTTCCTTTTTCTCTATTTCTTTATCCATTTTATACTTATGCCACAAGAAAAAAGTTTCAACAGCAGCGGACTCAATAAAGGCGTGGAGGAGAGACGACAGAGTCGTCTCTGTCGACACGCCGTTACCTTGTGATGAATCACCCGCCTGTGGTTCTGCCACCTGTTTTTCCGCCCACTTCTGTAAATGACCCACATATAATCGTCGTCTCCTGGGTGGCACACATATGGCGCCCTTATCACCAGTGGCTGTAACGGCACTATCACGTGTGGTTTCGGCACTACGTCGTTGACGTGGGGGACTTTCACTCTTACTACTTGTGGCTGTTTTGTCACCACTTGGTATGCACTTCCATCCTAAACGTGAGTTGTTTCCACTATATTTTTGTTGGCACGCCTTTGTGAGATTGTCGAGCTTAAGTGCGTTTTTCACTGTTTCGCACACATCCAACTTGGTGTCTACTTTCACTTTTGTTGTTGGTGGTACTTCCTCCTCTTTACATTCGCACTGATTTTGATGTTTATGGGGATAATTTCGAAAAGCATAATTATCGCTATTACCACCACTACTTTTTTCGTCGAAATTATTTTGTTTACTTTCCTTACAATCCTCAATGTATCCTTCTTTTTCCAGATACCCCCCAGCACTAGAATATACATCACTATTGCCATTTTGTTCCTTAAGGTTTTTTAAATATTCTAGAAGTTTCTTCTCTGTTTCATGAACACCAGTATCACTAGTTCTATATTGTTTTGCTTGTGTATATAAGTTTTGGTATTTTTCTGATTGTTGTGTCCATTGTTTTTTCCAATTTTCAATAAAACTTTTATATGCTTCACACGCCTTTTTACACGGTTCTTTCTTACCATTTTCATCATTCTTACCATTACACTCATATTCTCTGCACCCTTCCACCAATTTGTTATACTTCTTTTTCTGTTCTCGGCAAAATTCGTCACTCCATTCAATAAACCATCGTAAAAACTGGGGGGTTTGTGCGAATTTCTCCAAAGTGGTGCTTTTGTCACTAAATTTGATTTTGGAGTAGCCGTAGGTGGTAGTAAGTGTTTCTTTGTCGGCACCACTAGCTTTTTCTAGCGCACATAACATTCCTTTCCAAATCTCTGGACCATGTTTTTCCCACCACTGGTCGCGTGATAGGTTACCAGGAGATTTGCCTTTTTCAAAAACTTTACCTATATTATCTTTTGCATTACTCACATCACCATCTTTTTTCGAAATGTCTGAATTTAAACATATATCTCTATAATCTGCATATGTAAAAAACATCGATCGCAAAAATTCAGGAGGAATCTCTCCTTCTTTTAATTTGTTATCGAGATTGCCTTTACTATTATTCTTGCTCTTATAATAATTCCATGAGAGAAGAGTTTCTGCTGCTGCAGTTCTAATAAAAGCGTCTCTCAAACCTTCTTGTGTATTTAAATATTTTTCTTGAGAATGATGTGCTATATAATATAAGCATAGTTTTTGTCTTCTAGGTGGCATACACACAAGAGGGTCATCTACTAATGTTAGATCTCCGCATTTCCATTCAAAATTTCCTGTTTTTGGATGACATTCTCCTACTTTACTGCTTCCATAATCTACTTTAAGTAGTTCTCCCACTATTTCACACGCATCTTTTTTCGGCGGTTTGTCACAACTACATTTGCCATCATGATCATTCGGCTTTCCCCTAAAGACATATTTCTCCTCGTTGCCGTTATTATCACAAAAAAACTCTTGTTTCATACACCCAACGTTTGGTAGTTCCTGATGTATGTACCCTGCTGGGGTGAAGTAGGGAGAGGTGACAGTGGGGTCGTTATTAGTACCATCGGTTGAGCGTTTTGGACGATTCAAAGCACCGTTTTTAATTTCTTTTTGTAACTTTTTGAAGAATTCTACCATTAGTTGATAGTCGGGACTGGCATCACGAAGAACAGTACCAGCACGAACAGTTCGTGCTTGATAGTATAAAAATTGGTATTTAAATGACATTGTTTCCCATTGATCTTTCCATTTTTTTATATTTTCTCCATATTTTTTACATGCTGCTTTGCACTTTTCACAACCATTCTTACCATTCGTACATTGTCCATTCTTTCCC
>S_L7_20_Contig5231
ATCAAGAAGAAGAATTTAAAAAACAGAAAACAAAATATGAAAAGGAAATAAAGGGAAGTAATCCACCAAACAAAGATACCTCTAATACTTTAAATAATGAATATGATAGAAAATTCTATGAAAAACTGAAAGAAAGTGTCTATAAATCCGTTGGTGAATTTTTGGGATTATTAAATAAAGAAAAAGCATGCACAGCTATTACTACAGTAGAAGGAAATATTAATTTCCCCGAAAATGGTCCTACAGAAACCTTTTATCGTTCGGACTATTGTCAAGTGTGTCCCGAATGTGGTGTAGTGTATGATGGTAACAAATGTAGAGAGAGGGAAAAGAACGACCCCGAATGTTTAAAGGCATCCACGTATAATCCTCCACCAGACATAGACCGTACTAAAATTAATGTCCTTTGCAGTGGTGAGGAACATGGAGATATGACAAAAAAATTAGAAGAATTTTGCGGGAAGGTAAACGGCGGAACTTATCCTGAAGATGAAGAGTGGGAATGTTATTATGAGAAATCAGATAATAATATGTGCAAAATGACAAATAATATAAAAGCTACTAAAAAACTACAAAATAGTCACACCC
>S_L7_20_Contig5230
AGTAGTACACCTTCTACCAAAAGTGGTAATACTGCCACTAGTGATGTGTATAGTACAGCTGCAGGGTACATACACCAGGAACTACCGAATGTGGGGTGTATGAAACAAGAGGTTTTTTGTGATAATACGGGCAACAAGGAGAAGTATGCTTTTAAACATCCGCCAAAAGGATATGAAGAGGCGTGTGAGTGTGATAAGAGGAATAAGCCAGAACCGAAAAAACTGGATGTATGTAACACGGTGAAGACACTACTAAATGAGCACGCTGGACAAGATAGAATTGATAGCTGCAATGAAAAAAATGACAGGACCTGGAATTGTAGTGATGATACTTTCAATGAACACAATAAAGGAGCCTGTATGCCTCCTAGAAGGCAATCATTATGTATATATAACTTAGAGTCTATTAATACAAATTCCGAAGATGATTTAAAAAAAGCATTTGTAAAATGTGCTGCAATAGAAACACATTTTTTATGGAAACATTATAAAATTAAAAACCCTAAAGCACATGATGATTTGAAGAAAGGAAAGATTCCTGAGGAATTTAAACGTCAAATGTTCTACACATTTGGAGATTATAGAGAC
>S_L7_20_Contig5237
GGCAGTTTGGTATTGGTATTTCTGGTCTTTGGGTTTGTTGTTGTCCAAAAGTGCATTTTTCACTTCTTCATCCTGTGTTATTTGTTGTGTGCCTTTTTCGCCACTGTTTGTATCATATGTTAGAGCATATATCATTCCATTCCAAATGGGTTGCGCGAATGTTGACCACAAGGTTTCACGTGATTGGATGGGGGGTTGAGGTTTGAGGACACTAGGAGGTTGTTTGAGACTCTTTATATATTCATCTATAGCTTTTTGTATTTTCTTCATTTCATCCTGTTTGTCACCACTTGCTTCAATCACAATATTGTTGTTGTTACTACCATTTGTGTTACCACTGTCACTTGTGTTACCACTGTCACTTGTGTTACCACTGTCATTTGTGTTGTTACCACCACCACGTACTAAAATATCCCTATAATCACCTAAAGTATAAAACATTAATCTCAAAAAATCGGGGGGTATATTACCACGTTGTAGGTTGGCCGGGTTGGAGGGGTCACTATCATCACTGACTGAACGGGGTACTGTTGGTAGTGCTGCTGCACCTACCAATCCACTTTGTTCTTGTTCCGCCGCTTTTTGTGCCAACCACTCTTTTTT
>S_L7_20_Contig5236
AGCGCAAAATTCTTTCAATTTTTTTTCTATTTCTTCTTTTCCTTCACCACTTTTAAGGATTTCAATAAGAGTACCACCTTTTTCATTTCTAGGCCTATAAAGTTTTATACGGCATTTATCAGTTTCACTTTTATCTTTCCATTTATCACCTTCACGTTTGACCCCACAATGAGGACAGGGTTTACAATATTGCGAATGATAAAATGTTCCTTCATCATTCTTATTTTTATCAAAAACATTATCAACTGTTTTAAAATCAATTTTTTCTTTTTCATCCGTAATTTTTGTGCATACTCCTTCTTTATTTAATAATCCCAAAAATTTAGTAACGTCATTATATGTAATTCTAAATATTTCATAGAATTGTTTTTCATATCCATCATAATTAGTAGTAGTTACACTTCGTTTTCGCCTACCACCAGTACTACGTGATTCTCCATTTGTATATTTTTGCATTTCGCTTGTGTATTTTTCTTTTTGTTTTAGAAATTCTTTTTTTTGGTTATCTATCCATTTTTCATACAGACGACACCAAAAAGAACATTTAGTGCATTCACTACCTATAACATGGTGCCCTATTGCTCTAATAGTTTTTGTGCA
>NS_L1_84_Contig9256
TATGGTAAAAATGGACACAAATAATAATGATGGTAAAGCTAAGCATGATTTATTGTTGGATGTGTGTATGGCAGCATACTATGAAGGGGACTTAATAAAAGACCATTATACAGGACATCAACTAACAAATAATGATTCTGCTTCCCAATTATGTACTGTATTGGCACGAAGTTTTGCAGATATAGGTGATATTATTCGTGGAAGAGATTTATATCTTGGCAAAAGGAAAAAAAAAAATAAAACAGAAAGAGAAAAATTAGAAGAGAATTTACAAAAAATTTTCGGGAAAATATATGACAATTTGATGAAGGATTTGAAAAATGATACGAAGAAGGTGGAAGCAGAAAAACGCTACAAAGATACTAAAGGAGATTTTTTTCAATTACGAGAAGATTGGTGGACGGCGAATCGCGCCACAATCTGGGAAGCATTAACATGTGACGACGACGACAAGCTATCAAAAGCTAAATATTTTCGACAAACATGTGGTAGTGGAAAAACTGCAACTGAGGATATTCACAAATGCCGGTGTGGCGACGGCAAGGCAAATACCGATCCCCCAACCTATTTCGATTATGTGCCGCAGTATCTTCGCT
>S_L3_13_Contig3921
TCTTTTTCCTCCTCTTTTTCTTCTTCTTCCTCTTTAACGTCTGGTTGTGCTGCTGTTTCCTGTTGAGGACAAATGTTCGGTGCCTTCACATCCTCTGTTTCTTCAAGGGTTAAGTCTTCATCATCAAGGGTGGTGTCTGATGTGGGGGCTGTGTTACAGTCACTGCCACTAGATTGGGATTTACATTTTTTTGCTTTATCTTCAAGCTTTTTAAGCAAACATTCTACGATATCCTTTTTTTCAGGTTTTCCATTTCCTGAATTCTCAGTGCCATTACATTCCTTTGAATTCTCGTATTCCTCTAATTTTTGAGAAGAACCTATAGCTTTTTTAACTTCATTTTGAGATAACAATTCCTCCAAGAAAGTTCTAACGTTATAATATATGGGTGATGTTTCGCTTTCATATGGTTTTAAGTAACGATCTCGTATTGTTTTCCATTCATCTTTTTTCTTTTCTGTCCATTTTTCTACACAATTACATTTATTTTGAAATGTGGATCCTTTATCATCATTCATACATGGCATTATTTTTTTTCTAATTCTATTATAATCTTCAAAAAAATATTCTAACCATCGTTTAAACAATGCACTAATTAATATAATTTGGTTTTCATTTTTTTTACCATTAACATTTTCCGGTTTACATATATCTACACCACATACATAACCACATTTCCATTTATTTTCTTTAATACCTTCAAAGATACCTGCCTTTTCACAAACCTGTAAATCATCAAATTTATTTCCATTTGTATTGTCATCACTGACACGCATAACAACATATTCAGTAGGTGTTCCCATTCTATCCAAATTTGCTGCAGTAATCGTTCCTCCATTGCAGTTCCCTTTTGTTACACCACCATTACAAACACCTCTATCACAGTTAACTTTAAATTGAGAACATGGAGCACAATTTGCTGCAGGTACAAATGTTTCATTTGTATTACTAAATTTTATGTCACTGCCTCCATTATCATTATCACTTTTACATGGTCGGATTTTTAACTCTTCTAAAAAGTCTGCAGCTTTAGAGCACCTTTCTAGTGTTACACAAAATCCATTATCATTGTTAATACTTTTAGCACCCTTATTACCTTCAGCAAACTTTTTTTGTTGAACATATATTCCTTTTTGTTCACCATATATTTTTTCTTGTTCCTCATATTCGGTTCTTTTTGTTTTTATCCATTTTCTATAAAATCTACAATATTTGGCACAACTCGAACAATCGAAAGCCTTAAAATTTTTATCCTTATTTGGACCATTTTTAGTGCATTCAAAACCATCCCCACTACAACGTCCATCGTCACCTTTATCCACCTTACATTCTTTTTTAATTATATATAACTTATGTTTTTGTTTACGACAAAACTCTTCACCCCATTCTTCTAACCAGCGCAAAAATGTGGGTCTTTCCACAAAATTTTCCAATTTGGTATCGTCGTTGGTTGTACGACCGTCACCACTTGTATCATCTAGTTTGACGGTGTTGTATTCGTATTTGTCTTCTTTGGGTTTGTTGTTGTTGTCGTCCCAAAGTTTATCTTTCAGATCATTATTCTGTTCTATTTTGGCACTTTCGCCCGTGTCTTTTTTCTCTGTATAGGTTAAGGCACAAATCATTCCATTCCATATATGTTTTGCATTTTTATCCCACCACTCACTAGGTTTATCACCACTATTTTGGGTGGAGGTGTCACTATGTGGACCACTAGATGTGTCATTTTTTGGGAGAATTTTTTCTATAGCTTTTTTTATATTCTCCGATATTTCTTTCACAGTTATTTTGGTAGTTGAGTCTTTTTCCTTTTGGTCACTTGTAATCACCGCGTCTATACCATCTGGTGTCTTACCTATGCATATATCTCTATAGTCTCCCAGCGTATAAAACATTTGTCTTTTAAACTCATCAGGTATTTCACCACCTTCTAATTGTTTTTGTTCTGGGTCGTCGCTTGTTTTACGTACAACTAGATGATTTTGTGCTGCCTCTTTTTCTTTTTTCTCCTTCTCTTTTATTTTCTTGTATCTATGCCATAAAAAAAAAGTTTCAACAGCGGCACTTTTCACAAACCACTCGAGTAACTGTTCGTGTGACGGCGCTTTGTCGACCTCTACGCCTAGTGTGTCTATATCGTGTAGGTATAATCGTCGCCTCCTGGGTGGTACACAAATACTACCACTACTAGATGTGGTGGTTTTCTCGCTAGTGGCTTCACCTGGTTTTCCACTTGGTGTGACACACTTCCACCCCCAATGTCGTTGTGGGTAACCATATTTTTGGTTACATGCGACATCTTTAAATTGTTTGGGGTTACTAAATAGTGTTTTTACTATTTGACAGGGATCCACGTCCTTTGTTGGTACCGTCTTTTCTGTGGTTGACGACTCCTTCGCCTCCGTGTCCTTCACCTCCTCCGTCTCCTGGTCGCCGTCGACTTCCTCGACTTCGTCGTCATCTTCTTCATCTTCGTCATCCTCAATGGGGCCCTGAACTGGTTGTAGAATACGACCGAGGCCTTCTCCAGTGCGTTTTGGTTTTGGTTGTGGTTGTGGTCCGCCAGGTGGTGGAGGGGGTAGAGGAGGAGGAGGTCGCGCTGGGCGTTGGCCTTCACCAGGTTCATTTCGTCCTCTATCGTCATTCCCACTTTTCCCTGGAGGTCCCGATGGAGGTCTCGGTGGTTGAGGTGGAGGAGGAGGGGGAGATTCGGCTTTGCATTCACATCTGTCTTTATATGTACTAGGTGTCTCATCCAATGATGCGGGCATATTATTGTTATTTTGTGACGAGGGGTATTTCATACACTTATACTCACAATTTGCACTAGTATTTCCACTTGGACAAATTTTTTCTAATTTTTTGTTCAAATATTGATAGGCTTGTGGTGATTGTTTTGTATCTGGATCATTCGTATATGAATCCTTATAGTCTTTATATTTTATTTTTTGTTTTTCATAATGTTCTTTCCACGTTTGAAGCCATTCTTTATATGCTTTGCACGCATCTGAACATTCTTTTTTCTTACCTTCATTGGTACACGTTTCTGCTGGACACTTTCCGTTCAAAATATCCAATTGTTTCTTTTGTTCACGACAGAAATCTTCCCCCCATTCCGTGAACCATCTTAAAAATTGGGGTCGTTGTGCGAATTCCTCCAAAGTGGGGGCGTTCTTGTCGTCACTGAATTTAACGTTGTTGTATTCGTATTTACTGTTGTTTTTGATAGTGTCTTTTCCCCAACATTTTTCCAGTGCACATAACATTCCTTTCCAAATAGCTTCTTTATGTTCATCCCACCATTCTTGGCGTGATAGGTTACCAGGAGATTTGGCGTCACTATTTGAGAAAACACCCTTTATATAATTTTCTACATCACTCACATCATTACCTATATTTTTATCCAAACATAAATC
>NS_L7_32_Contig13947
ATTCTCCCTTTTTCTGTTGTACCCATTGTTCTACACAATCTTTTATACATGGGGATCCATCTTCCTTTTTCGTACATAGCTTTATTTTTTTTCTAATTCTATTATAATCTTCAAAAAAGTTTTCTAACCATCGTTTAAGGAATTCTTTCATTATGATAGGTTTTTCATCACTTTCTTTCCCATTCGTATCTTTTTTTTTCAGAGTACATACATGTACACCACAGAATTCACCACATTTCCATACATCTTTTCTAATACCTGTAAATATACCTGAAGTTTTACAAGCCTCCTCCAAATCAGCTGCAAATTCCGTTGTACTGTTATCACTCACAAGCATATGTAGTACAGTAGAATCGCCTTCATGTTTAATATCATTTGCACTAATCTTATTATCTTTGCACTTCACATTTGTACCACCACCATTACAAACATGTCCATTACATTTAACTGTAAATTCAGAACATGTACCACAATATTCTGTATTTTCAAATGTATTGCCTTCCTTAAATTCTATTTTATTAAACACTCCGTTTTCATTTTTAGTACATGGTTCACCTTTTAAGTTTTCTAAAAATAATTTAATAGAAGTATAATCAGTACCAAGCTTTTCAAGAAATTGTTTATCATAAACGTCTGTATTACTTTGAGCATCAGTTTTTTGTTTACTGTATTCTTCTTTTTGTTTATTAAATTCGTCCTTTTTTCTCTCTATCCATTTTTTATAAGATCTACAATGTCTGGCACACGTCGAACAATCGAAATACTTAAAAATATCTTTCTTATCTGGAACTTTTTCGTCACAACGCAAGCCATCACCACTACATGTTTTATCAACACCATTTTTCCCACGACATTCATTTTCAATTATATCTAACTTATGTTTTTTTTTACGACAAAATTCTTCTCCCCACTCCTCTAACCAACGAAAAAATGTGGGTCTTTTTACAAATTCTTCCAATTTCGTAGTACCACCATTGAAACCACCTTTAAATGAGACGTTGTCATACTTGTATTCTCCATCGTCTTCTTTTTTGAGTTTGTCCAAAAGTTTACTGTTCGCAGTTTTAACCTTTTCTATTGTTTTGCCCTCTCCGCCACTGTTTGTATCATATGTTAGAGCACATAACATCCCTTCCCAAATATGTTGTGCGTTTTCATCCCACCAGGTTTTACGTGGGTTTTCGACACTATCGGTTTTGGGGGGGCCAGTTGTGCCAGTTTGTTGGGAAACACTGTTTATATGTTTTTTAATTTTCGCTTCTATTTCATGAATGTTCGTGTCTTTCTCACCACTAGCTTTTAACGCCTTAATCATGGTGTCATCACCTATGCATATATCTCTATAATCTCCCAAGGTATAAAACATTTGTCTTTTAAACTCGTCATCTATTTTTCCTTCTTCTAAATCCTTTTGAAGATTATTTCCAACATTTGATGTATCTATAACTTTTTCATTTTCTCCTTGTCGTTTTTCTATATCCTCTTTTATTTTATCTTGTTTATACTTATGCCATAAAAAAAACGTCTCAACCGCGGCGGACTCAATAAACGCAGTACGTAGTTTGTCACTTTCTGACTGCGACGGCGCCGGAGCTGCTTCACTTGACGCCTCCGTGGCCTCCTCCGCCCACTTCTTTATTTTATCGATATATAGTTTTCGCCTCCTGGGTGGGATACATATGGCGCCGTCATTACCACTACCAGTGGTGGCACCACTACCACGAGTGGTTGTAACGACACCTTCGGTGTCACGTCGTTGACGTTTGGGTTCACTCTCACTACCACGTGTGTTGTCACCACTTGGTGTGACACATTTCCAACCGTAATATTTTCCGTCGTATTTTTGTTTGCAGGCGGCTTTAATATTGTCGTTGTTTGTAAGTGCATTACCCACGATTTTGCAAACCTTCTCTGTCGTATCCTCTTTTTTTGGTGACGCCTCTGGTTGTGCCTCCGCCTCTTTTGGTACCGGTACCACCTGTCCCGTGTCTTCCACGGCGTCCTTGTCCTCCGTCTTTTCCTTCGCGCCGACGTTTTCCTCCACCTCTTTTGGTGCCACCTCCCCGTTCGCCGCCTCTTCTGTGTCTTCTGTGGTGTCTTCTGCGGTTTCCTCGGGCTCCTTCTGGTTGTCCTCCTCCTGGTTGACGTTTTCCGCCTCTTCGTCCTTGTCGTCTTCGTCTTCGTCGTCTTCATCTTCGAATTCTTCGTCATGGTTGGGAGGGATGATGTTGTCGTGACCGCCGGCACCAGCATCAGGGGTTCCAGGTGATGATGGTAAAGAACGGGCGCCATCAGGACCTTCGGCGGGTTTTGGTGTCCTGCAAGCACACGCATTATCATGATCTTTAGGTGTATTTTTAAACGCATACTTCTCACCACTACAGAATTGTGTTTGTTCCTGGCACCCCGCATTTCCTATTTCCTGATGTATGTACCCTGCGGCAGTTTCATAGGGGGTGCTCGTATCACGAGGGAGAGAACGTTTCTGACGTTTGGAAGCACTGCTTTTAATTGTTTCTTTTAATTTTTTGAAGAAAGCTACCACTTGTTGATAGTCGGGACGGCCATCATTAAAAACAGTACCAGGAGA
>NS_L6_18_146811
AGAGGAGACATTGTGTGATCGTAGCAAACAAACAAATTGTAGTGATTTTAAAACACATTTTAGTCCTAGTACATGTGAATCTAAAAAAAATTTAATTGGTTTGGGAGCACATTTTTATAAGGGAGGCGTGGATTACCCGAATGTTTATATTTCTCCTAGAGTACAACAATTATGTCTGGAACCATTAAAGTTTCTAGAGGATAATAATACAAACCAAAATAAATTTATTGAAGCATTAAAAAAATGTGCATATAATGAAGGAAGAGAACTTTATCAGTACTATAAAAATAATAAAGATACGATTGGAAAGAATGGTTCTAAATTATCAGATCAGGAAATTAAAACATATACGTTGGAAGCAATGAAAAGAAGTTATGCGGATTATGGTAACATTGTTAAAGGAGATATTTGGTGGAATTATGATAATAATTACCATATAAATGAAATAATATTAAACATTGCAAACGAATACATTAAATCAGAAAACATATCTCCAATTAAGGAGGATGAAAAACGTCGAAAATTATGGGAATCAATACGAACTGATATTTGGAAAGCGATGTTATGTGGATACGAAAAATCTGGAGGAAATATGGAAAAATTACCAAATGGTGCTGAATTTTGTAAATTGCCTAATACTGATACAGAAAGTTTATTTTCTCGATGGTTTATCGAATGGGGGGAAAATTTTTGTATTCGACGTGAACAAGAATTAAAACAGTTGAAGGAAATATGTGAAAAGGGGATATGTAATGGTACAGATGAAACTAAGAAAAAGGAATGTAAAATGTTATGTGAAAGCTACAAACAATTTCTAAGTAATTCCAAAACTCAATATGAAAATCAAAAAAAAGAATACGAAGATTTAAAGTACACAATTC
>NS_L7_32_Contig13950
AAAATTTTGGTGAAGGAATTAGTCCTTATAATGTCCTTGAATGGAATTTGCAAGAATATTATTTTCCAAGTATTAAAGAGGCTTATCCAGGAGTAAAATTCGTAGAAGAAATTGAACAAATAATTGATGAAAATAAGAACAATTTCCATGTTAAAGGACATGATAATTCAATAACCAAGTTATTAAAGAAAGAAAAAGGAATTGCCACTGAATGCAAAAACTGCACACCACCAAAACCCGCCGGAGGTGGTGACGTCGGCTCCGCCACCGACCCATCACCTGGCACCCACGTTGAGACCAAAGAGCACGATTTAGGTGACGATGATGATGATGACGACGAAGTCGAATCCGACGAGGAAACCGTCGAGGAGAAAGAGGAAAACGAAGTCGAGGAGCAGCCGGCGGAGGAGGAGGAAGGCACTGGACAGGGGGAGGAGAAGGGACCAAAAGTAGAAGACATTTGCAAAATCGTGGGAGATGCACTTAAGGTCGAAAATCTCACAAAGGCGTGCCAACAAAAATATAGTGGAAACAACTCACGTTTGGGATGGAAGTGCATACCAAGTGGTGATGAAAAAGCCACAAGTGGTGGTGACAAAGCAGCCACAGATAGTAAAAGTGCCGGTCCCCCACGTCAACGACGTGAAGCATCTGGTGAAGCCCCTGGCAAGAGTGATGGTAGTGATGCCACCACTGGTAGTGGTAAAGACGGAGCCACTGGTGGTGATAAGAGTTCCATATGTGTGCCACCGCGACGAAGGAGGTTATACGTGGGTCATTTAGAGAAGTGGGCAACTAACATGGAGGCGACACAAACAAGTGGTAGTGAGGCACAACCACCACAAGGTGGAACGTCGTCACAAATTGATGGCAAAACTGCGTCAGACAGTAGTGCTCAAACTGCGTCAGAAAATGATGGCAAAACTGCGTCACAAGATCCTAGTGACAAACTACGTACCGCTTTTATTCAATATGCTGCAATAGAGACTTTTTTTTTGTGGGATAGATATAAAAAACAAAAGGAGAAACCACAAGGTGTTGGAGCGGGACCACTCGGCCTCAGTAGCCTTGAACTCGGAGACAGTGTTGAACAAACCCCAGAACAACAGTTAAAACTAGGAAGAATACCTGATGGTTTCTTGCGTCAGATGTTTTACACTTTAGGTGATTATAGAGATATATGCATAGGTGATGAAAACGTCATTAACACGTTAAAAGCTAGTGGTGACAAAGATATGTTGCAAAGAGAACAGAACATAAAAGAAGCTATAGATAAAATTTTAAATAGTGGTAACAAAGAACATAGTGACGAAAAACGTAAAAAATGGTGGGATAGAATCGCCGAACCCATCTGGAATGGAATGATATGTGCATTGACCTATAAAGATAATGAGGCAAAAGAACAACTACCAATAGTGGATCCGCAAGTGAAAGAGGCACTTTTCGGGAAAGACGACAACCCTGGCACATACGAAAACAACTACCACTACAGCAAAGTGACACTTAAAGAAGAAAATAGTGGTACAGGAGCTCTACCTACCGACGCCCGTCCTAATGCCCCCCTCTCCACAGCCAACGGAAGCACCACCCTGGCCTCGTTCGTCACTCGGCCAGTGTACTTCCGTTACCTTGAAGAATGGGGTCAAAATTTTTGTAAAGAGAGGAAAAAGAGGTTAGACCAAATTTATAGAGAGTGTAAGGTAGGTGATGATGAATATAAATGTAGTGGTTATGGTGAGGATTGCAAAAATAATCTTAATAAACCTCCTAGTACTCTTTCGGATTTAGAATGTCCAGACTGTGCCAGACATTGTAGTTTTTATAAAAAGTGGATAAACACAAAAAGGGACGAATTTAATAAACAATCAAATGCATATTCTGAACAACAAAATAAATGCCAATCGAAAAGTGGGGGTGGTGTTAATGGAGTTTGCGGAACAGTAACAACGTCCACTACAGCTGGAGACTTTTTAAAAACCTTAGGACCATGTAAATCTAATAATGGAGGCAGTACAATAGAATTTAAGTATACAGATAAAACCTTTGGACATGACAATTATTGTGATCCATGTCCTAAATTTAACGTAAATTGTAAAAATTGTAATAGTATTGGTGCTGATACAAAAGTGAACTGTACTGGAGGAACGATTACTGCAGAACGTATTAAAGATAATACTGAAAATATAGGTATGCTTGTGAGTGATAACAGTATAACGAAATTTGAAGGTGATTTACAGAATGATTGTCAATATGCAGGTATATTTAAAGGTATTAGAAAAGAACAATGGGAATGTGGTAATTTCTGTGGTTATGAGGTATGTATACCGGAAAAAAGGAATAGGGAAAAAGAAAATGCTAAAAACACAATTATAACAATTAGAGCTTTGGTTACACATTGGGTACAAAATTTTTTAGAAGATTATAATAAAATTAGACATAAAATTTCACATTGTAAGGAAAATAGTGAACAAACCATATGTAAAAAAGATTGTAAAGATAAATGTAAATGTGTAGATGAATGGATAAATAAGAAAAGGACAGAATGGCAAAAAATACGATATCGTTTCAAAGAGCAATATAAAGATGATACTGATTACAATGTCAAAACTATTTTGCAGGAATTGATACCTAAAATTGCTCCTGCAAATGATAAAAAAAAGATTAAGGATTTACCTGCGTTCCTGAAGTTATATGGATGTAATTGCGCTGATAACTCAAAAACAAAAGGTGATGACGAAAGAGATCTTGTTCTATGTTTAATTGAAAAGCTTGGCGAAAAAGCAAAAACTTGTGCTGACCAAGCTAGTTGCGAAGAACAAAAACCTTGTGATGTATCCACCCCCCTCGTTGAAGACGATGACGAACCCCTTGAAGAAGAAGAAGAAAACCAAGTGGTGCAACCGAACATTTGTCCGAAAGTGCAAGAAAAAAAAGAAACAGTGGATGAACACGCTTGTAAACCAGCAGAGGCACCATCAGAAGAAACAGCGGATGTAGTAGCAGATAATGGTAGTGGAAACGATGAAGTACAAGAGGAAGAAGAATCCGAAGAAAAAAATAAAGGAGATGCTGCCCCATTACCGGGACCATCAACATCTAATGAAGGCGAAGACACCAAAGTCAACAAAGAGGAAACCAAAAAGGACCTGCCACCACCACAACCCCCAGCACCAGCACCGGCCCCTCCATCAACCCCGGCAACACCAGCAGCAGATCCCCCTCAAGCGGACGAACCATTCAATCGTGACATTCTGGAAA
>NS_L7_32_Contig13951
ATGCAGTGTGAAAACTTCTCATGGGGGAAAAGATGGTACAAAAAATATATTAATTAGAGCATTGTTTAAACGATGGCTAGAAACTTTTTTAGAAGATTATAATAAAATTAATGACAAAATTTCACATTGTATAAATAATAGTGAAAAACGCAAATGTATAGAAGGTTGTAAAGATAAATGTGATTGTGTACATAAATGGATAGAGAAGAAAACGGAAGAATGGGATAATATAAAAAAGCGTTTCTTTAAGCAATATAATGTTGTTGATTCACAAGAAGTTTACACAGTGAAAAGTTTTTTAGAGCAGGGACCATTTTATACAGAAGTTGAAAAAGTTAAAGGACATTTTAAAGATTTAAATGAGTTAGAGGATTCAAGTGAATGTACTATCAGTGACACCTCAAAAAAGGGACCCACTAAAAAGAACGATGTCGTAGAATGTTTGCTTGATAAACTTAAAAAACAAATAGAAACTTGTCAAAATAATCATAAGGAAACTCCTGGCATTAAATGTTCCGATGAATCCCCCCCAGAAGATACACCGGCATATGTTATACCACCAGACGTCCCCCCATCTTTTTGTAATGTGCCAGCAAATCCTTGTGGCGACAAAGATGCGACCAATGTGGTTGGAGTTGAAGTGGTGGCGGAAATATTCCACCAGGAAGCGAAAGACAAAATGGTAGAGAGAAGTGTTAAAAGAGTTCAGGATAAGAGTGAGAGTGTGTTGAAAGGTGATATATCCAAAGCAACATTTAAAAATAAAACTGTTCCGAGTGGGTTGAACCGTGTATGTGATATAAAAAAGGAATATACCAATGATAGTCGTTATGGTCGTAGTGATTTTAAAGGACCATGTACGGGAAAAGATAGAGATAACAATGGTGTGCGCATGAAAATAGGAACACCATGGCAAACTGGGAGAGGCATACAAATAACAGACCCTTACCTATATTTACCACCAAGAAGACAACATATATGTACCTCAAATTTAGAAAAAATAGATGTTAAAAGTGTCACAGGTTATAGTAATGTTAATGACTCTTTTTTGGTCGATGTGCTTCTAGCAGCAAAAATGGATGCAGAAAAAATAAAGGATCTGTATAAAAGTCAAAATGGCAAAACTGGCCTAACTGAGGAAAATGACAAGAGAACGATATGTCGAGCTATACGTTACAGTTTTGCAGATATAGGTGACATTATAAGAGGAAAAGATCTCTGGGAACATAATGATTTTAAAAACCTAGAACGATATTTGGTGACAATATTTGAAAAAATTAAAGCTGAACTTAAAAGCAAACTTAATGGTAAATATAATAGTGACAACGATGGTAACAAATATATAAATTTGCGTAAAGATTGGTGGGAAGCGAACCGTGATCAAATATGGAAAGCAATGAAATGTAAAACAAATGGCGTAGATATCACTTGTGATAGTGATCATACACCATTGGATGATTATGTCCCACAAAGATTAAGATGGATGACAGAATGGGCGGAATGGTATTGTAAAGAACAGGCGAGGTTGTACAAGGAGTTGAAGGGGAAATGTAGTAGTTGTAAGAGTGGGAAATGTGGAAAAGAATGTGAACAATGTAAAGGGAAGTGCAAAGATTATACAAATTTTATTAGAAAATGGAAATATCAATGGGATGAGATGTCAATCAAATATAAGAAATTATACAAACAAGCAGAAAGTAGTAGTGCTACTATTACTCCTAGTGCTTCCAAAGATGAGATAGATGTTGTTCATTTTTTGTCAATATTACACAAACAAAATAGTGGTAACAACATATATGCTACTGCTGAAGGATATATACATCAGGAAATGGCACATATGGAATGCAAGGAACAAAAGATTTTCTGTGATAATACTACTAGTGGTAACAACAAGAATTACGCGTTTGCACTGTACCCACATGACCATGAGGATAAATGTAATTGTAAGATTGATATACCAGCGAAGGAGAAAAAAAAAGAAGATGTGTGCGATATGGCGAAGGAACTTATTCAAAAGTCAAATGGTGGAAAAACAAAAGTAGAAGGATGTGGTCCAAAAACTGTTGGCACCTATCCTGATTGGGATTGTAAAAACAAATATGTGAATAGAAATCATACTGGAGCGTGCATGCCACCAAGAAGACAAAAATTATGCGTAAGTAGTTTAACAAAAAGAGATAATATAAAAAAGGAAGATGATATAAAAAAAATATTTATTAATTGTGCAGCTATGGAAACACATTTTGCTTGGTATAAATATAAAGAGGTTAATGATAAAGCTGAACGTGAATTAAAAAGTGGAATAATTCCTGATGATTTTTTAAGGTCCATGAAATATACTTTTGGTGATTATAGAGATATATTTTTTGGAACAGATATTTCATCGTGTCAAAATATTAAACGTACCTCAAATGAAATAAAATCTAAATTAGGATATAAAACAACAACGAAAGAAGGAGATAAACTCATTGAAGATAATGAAAAACACAAAGAGTGGTGGAAAGAACATGGTCACGAAATATGGGGAGGGATGCTCTGTGCTTTAACACATGAAATAGATGAAGAAGAAAACAAAAAGAAAATAAAAAGAACGTATAATGAACCCCCTGAAGACTTTGCTAAAAACCTACAGTTTTTAAGATGGTTCATTGAATGGGGAGAAGATTTTTGTAAACAACAGAAGGAGAAGTTAGCTACTTTACAAAAGGAGTGTCCAGCAGAAACGTGTACCAATGGAGAGGAAGGTAAGAAAGAAATATGTACAGCTGGGTGCGAAGCATATAAAGAATGGCTTAGTAAATGGAAGGAAAACTATAATAAACAAAGTGAAAAATACTTTAAGGATAAAGCAAAAGATATTTATAAAGGTAATTCTTCTATTGAACTTGACGTAGAGTCTTCATCACATGCTTATGAATATTTAAACAAAGCCTTAACAAAACTTTGTCCAGAAGGATCCTGCAATTGTATGGATCGAACATCAGAACAACATAAAGATGCTACTGACTCATCACCAGTTCACCTTGTTAATATGCCTGCATCGTTGGACGATACCCCTAGTGAATATAAAGATAGGTGCGAGTGTACAAAAAGGCAAGCATCTTCACGGAACTTTAGTGTACGATCGGAAGATGGAGAAAACGGGGCAGCAGGACCACGTTCACCACCTGCACAACAACCACCACAACCAAAACCCACTAGAGAAAGTCTCGCTCGTATTCTACCAGCAGCTAAGGGCCCCTTTGAGGAAGACGAAGACGGCGAAGATGACGAAGACGATGACGACGTCGGCGAAGACGAATCAGGTGATGAAGCTGGTGAAGAAGAAGACGAAGTCGCGGAAGAAGAGGAGGAACTGCCACCGGAAGACCAGGACGGTGGCAATAACGGCGCGGACGAACTGCAGGAGCCGGTGGAAGACCAGGAGGAAGATCACGCCGAAGTCGAGGAGTCGGAGGAGGAGACGGAGGAGGAAGATGAAGAACACGTCCCCGAGGAAACCGCAGAGGACACCGTAGAGGACGGGGAGGAGGCGGAGGCGGTGGTACCACAACCAGCAGCACCAGCACCTCTACCCCCACTCCCAAGTGATAATACCAGCGATATATTAAAA
>NS_L8_65_Contig1846
AGATATATACCTTTTTGGATTCATATAATTATTTTCATTATCAATTATTGTATTTTTATTTTCCTTATATTTTTCATAATATTTCTTTTCAATATCATCAAAAATTGTAAAAATTTACCAAATGATCGTCACATGTTACATTATTTTTTTCGTCCATATATATAACCGTAGATATATATGTTCGTATATTCTTTGTTTGAAAACCATTATTTTTTGTTGTGATATCATTATGTGGGATATTTTTTTGATCTAATATTATCAAGGGAAAATTTTTCATTATTGTCATAACCATACCATATTATTTGCTCCAATCATATTATATGTTTCATCATTAATTTTATGAATATCATCAAGAGTTGATGGGGGTGTATATTCAATATATTTTCATTATGATCCATAGTCCATTCTTCATTCAATTTATTTAACATATGTTCGTTATGGTTCAACTTTTCACACATATCTCTATGTCTATCTAGCCATTTATGAAATAGATTTAGTTGGTTCATTATAGGATCACTATGTGATTGTTTGGAAAAACTATTAAAAGTCGTATTTTTTGTATGATTTGTACCAAATAATTCATTTCTTTTCGTTTCAGAACTTCATCATAAATATCAACATTATGGTTAGTACTTAGTGAATTGTTAATTAAGTCAATTCCGGTATATATATTATTTCAAACATATTTTGGATTTCCCATAATATTAGTAGTACTATTAATATTTTCAGGAACATTCCAATTTATGTCGTAAGTAACCTTGTTTATCTGGTACTGCACGTAATTCTGGTATGCGACATTTCATTGCTTCCCACCAGTTTTGACGTAAATTTGTATATGGGGGATCATCACGGGCATATTTGGCACCAATTGTACCTTTAATTTTACCATATATTATTTTAAAATTTTCTTGTAATCGTTTTGCATCATTGTTTTGATCCCACAAATCTGTTCCTTTAATTATATCGCGAAGATCTGCAAAACTATATTTCATAACAGTACATATTCCTGAAACATCATTACTAAGATTATTTTTTTATGTATTCTCCTTCATATTTTGCTGTCAACAACACATCATCTAATAATAAGTCACTCACATGATTACCGCTAAGTCCCTCGCTATCTACATTTAAATTCTCCATGTTTGATGTACTCATATGACGACGGAGAGGAGGTAATAGGACATTTTGGTGGTTTTGATTTACATCATCCTTCTTCGTTTCCCATGGCGTTCCTATTTGAAATCTTTTTTATTGACCTGTACCTTTTCCAGTACATGGACGATGATATTTATCATCACCCTTACCATATTCACGTTTATCATTCGTATGTTTTTCTTTGTCAATGATGCAAATATTAACTTATAGGTCATTTCCTTGACCCCCTTTGTTGTACTGACATTTGTGAGCTTGAGCCGTCAAACCACTAAATACCATTCGCTTTTTGCTTCTCCTCCTGTTGAAACTGTTCTGCGATTTGCATCACTGTTTTTTGGGTACCAACAGCACTACTTCTCGCCATTTTCTTGTAGTATAACAAAATATAGTAATATATATATGTATATTATTTGTGGCGTTATTTGAAAAAAATAAAAACAATTTTTATAGAATATAAATTTATGATCTCTACGTCTACTCATATAAATATGTATTTATCCACTT
>S_L8_56_Contig7204
GGTGGTATAGGAGCTTGTGCACCATACCGACGTCTACATTTATGTCATCATAATTTGGAAAAAATAACAGATACAAATACAACTACTACTCATAATTTGTTGGCAGAGGTCTGTTATGCAGCAAAAGAGGAAGGCGAATCAATAAGAGGTTATCATGGAATACATCAAGAAACTAATCGTGATTCTCAATTATGTACTGTATTAGCACGAAGTTTTGCAGATATAGGTGATATCGTACGCGGCAAAGATCTATTTCGTGGTAATGATGAAGAAAAAAAACAAAGAAAACAATTAGAAAAGAATTTGAAAAAAATTTTTGGGGACATATATAATGAGGTGATGAGAGGGACGAATGGGCAGACGCTACAAAAACGCTACAAAAAAGATAAACAAACAGGAAATTATTATCAATTAAGGGAAGATTGGTGGACTGCGAATCGAGAAACGGTGTGGGAAGCATTAACATGTGACGCGCGAGATAATGCTGATGATAAATATTTTAGAAAAACATGTTCTAATGACAAAACAGAGACTGATAAAAAATGCCGATGTCCCAATGGTAACAACCAAGTCCCCACCTATTTCGATTATGTGCCGCAGTATCTTCGCTGGTTCGAGGAATGGGCCGAA
>S_L8_56_Contig7202
ACTATGTGCCGCAGTATCTTCGCTGGTTCGAGGAATGGGCAGAAGACTTTTGTAGATTAAGAAAACATAAATTAGAAGATGCTAAAAGCAAATGTCGTGGAAAAGATAAAAGTGGTAACGATAAATATTGTGATCTTAATAGGTATGATTGTACGCAAACAGCTAGCGGAGAAAAGAAATTTGGTCAACGTGATGATTGTATTGGATGTCACTTTTCGTGCTCTCATTTTGTAAAATGGATAGATAACCAAAAGCTGGAATTTCTAAAACAAAAAGAAAAATACGAAAAAGAAATAACAGGTGGTGGTAGGAGTAGGAGTAGGAAAAGGAAAAAACCTGTTGCAGGTAAAAGTAATTATGATAGGTATGAAAGTAAATTTTATAAAAAAATGAAAGAAAAAAATAACTATGAAACCGTTGATAAATTTTTAGAAAAATTAAGTAAACTAGGAATATGTAAATCTGAACTTAAAGTAGGACATGAAACAGCAGAGGCTGCTAATTTCACCGAAAAAAAAATGCTCAAAACATTTTATCGTACAACATATTGCGAAGCATGTCCGTGGTGTGCAAAAAAAGTAAAAGGAGAAGGTGGAAAATGGAAAGCTAAAAATGAAGACTGTGGAAAAAAAAAGGAATACGATAAAGATAATATTACCGAAATACCAGTACTTTACCCTGATAAAGAAAAGTCAGGTGTACTACAAAAATATAAAAATTTTTGTGGAAATGGTGAAAAAAGTGCACCTGGTACTGCACCTGGTAAAAACGGTAATCAAATTAAAAATTGGCAATGTTATTATGATGAAAAAAAGACTAGTAGTGAAAATAATGATAAATGCATACTAGGAGATTG
>NS_L1_88_Contig15739
TTGGACACACAATGTCGTGGAGTAAATTCTATTGGTGAACCAAGGTATTGTAGCCGTAATGGCTACGATTGCGAAAAAACTGTTAGAGCACGAGGTGAGCTCTGTATGGGTAATAGATGTATTAACTGTTTCTATGCATGTCCTCGTTATGAAAAATGGATAGATAACCAAAAACTAGAATTTCTAAAACAAAAAGAAAAATACGCAAAAGAAATATCAAATTCTGTGAGAAAAAAACGAAGTACAAATAATTATAAAGGATATGATAGAAAATTTTATGACGAACTACAAAACGGATATGGGGAGGTTAATAAATTTTTAGATTTATTAAATAAAGAAAAAGAATGCACAAATATTACTGACAAGGACGAAGGAATAATTAATTTTAATGAAGATCATGATAATTATAATAATAGTGATAAAGGAAAAGGAACATTTTATCGTTCAGATTATTGCGAACCGTGTCCTCTATGTGGAGTGAAATGTGAAGGTGGTACATGCACAGAACGTACACGTGAAGAGGGAAATTGTCCGAGCATCTACCAAATATATGAGCCCAAACATGATGATCCATCTACTGAAATTACAATCCTTAGTAGTGGTGAAGGACATGATAATATTAACAAAAAATTAGACGACTTTTGTAAAAAGTCAAATGATAATTCTTATATGAAGAATGGAAATGTTATTATAAGGATTCACGTAATGAAGCGTGTATATTGAATAAGCAAATAGACAATAAAGTTGTGAAAAAACAAAAGTCATACAATAATTTTTTTTACTATTGGGTGGCACATATGTTAAAAGATTCCATACATTGGAGAACAAAAAAAATTAAAGGATGTTTAAAAAATGGTACGAAAACAAAATGTAGAAAAGGATGCAAAGGTGATTGCGATTGTTTCCAAAATTGGATTAAACAAAAAGAAACCGAATGGGAAAATATAAAAATACATTTCAAGAAACAAAACGATATTGGCAATCAACCAAGTTTTATCGCATTTACTCACTATGGAGTTCTTGAACATGTTTTGAAATTAGAATTTTATAAAGAAAAATCCGAAGAAAAATCCGAAGAAAAATCCAAAAATAGTCTGGATGCAGAGGAGGCAGAGGAACTAAAACACCTTCGAGAAATCATTGAAAAAAAAAATCAAGATGAAGACGCTGGTGCCAATGGACAGAAAACTTTAATGGACAAATTGATCGACTACGAAAAAGACGAAGCCAAAAAATGCAAAAAATGCGAAGACACGGCACCAAAACAAGAAGGAGATACAAGTCTCGGCCGCGCCGAAACCGACGACCAAGAACCACGACCTGATGCTGGTGCCGTCACTGCCGAGGAATCCGACGACGACTTCGACGACCAAGATGAAGACGAAGTCGAAGAAGACGATGAAGACGAGGAGCCGGCGGAGGCGAAGACGGAGTCGTCAACCACAGATCGGGAGGGGTCGGAGCCGGAGACGAAGCCGGTGGAGGGGGAAACCGTCGCAGAGGTAACAGAGGTAACAGATCCGTCAGTGGAGGTTTGTGAAACAGTGAAAACCGCACTCACTGGTGACAACACTGCTCTACAGGATGCATGTAACCAAAAGTATGGAAGTAAATCACATGTTGGATGGAAATGTATAAGTGATACAACCACAGGTAGTAGTAGTAGTAGTGAAGGTGTTAGTAGTCATCCACGTTCCAAACGTGACACCGATAGTGTCGTTACAGCCACCACATCTAGTGGTGAAAAAACCACTGGTGGTAGTATTTGTGTGCCACCGCGAAGACGACGATTATACGTGGGGAAATTGGAACAGTGGGCAAACAGTGACAAGACGGAGGTGTCAAGTGAAGCCACTTCGCCGTCGTCGTCCAACCCACGCGACGTCGACTTGCGCAACGCCTTCGTGGAGTCCGCTGCAATAGAGACGTTTTTTTTATGGCATAGATATAAAAAGGAAAACACGAAGACACAAAGTGGGGGGCTACTAGGTGAAGCGGTAGGACTCGGCCCCAGTAGTGATGACGAGGAGGAGCCCCCCGATAAACAGTTACAACAAGGAACAATCCCTGAAGAGTTTAAAAGACAAATGTTCTATACATTAGCAGACTACAAAGATATATTAGACGGGAAAAACTATATCGTGATTGGAAAAACAGGTAGTGATAGTACAAAACATGAAATGGCAAAAAGAGAAGAAGAAATAAAAAATGCTATAGAAAAGTTTTTCCAACAAACTGGTGGCAAACCTGGCCAACAACCTAGTGACAAAGACCCAAAAGACTGGTGGAACAGACACGCCGAATCTATCTGGAATGGAATGATATGTGCACTAACATACAACACAGACACGAAGAGCGGCGAGAAACTAACACAGATTGATGCTGTAAAAAGTGCACTTTTGGATGGAGAAGGCAAAAAACCCAAACCAAAAACTGACAGCACACACGACTATACGTATGACGGTGTCAAACTCGACGAAAATAGTGGTACCAAAACAGACACCATCCAACCCCTCACGTTAAAAAATTTTGTGGAAAGACCCACCTACTTCCGATACCTTGAAGAATGGGGAGAAACATTTTGTAAAGAGAGGAAAAAGAGGTTAGACCAAATTTATAAAGATTGTAAGGTGGGTGAAAATACTGGTGGTCGTGGTCGTGGTGAACTAAAACAAAAGTATAGTGGGGATGGCGAAGATTGTGAAAAGGTGCTTGGTGAGGATGCAAATATTTTTTCAGATTTAAGTTCGAGTTGTGCAACACCTTGTAGAAAATATAGAAAATGGATAAGAAGGAAAAAGGACGAATATCAGAAACAATCAAGTTCATATGATAAACAAAAACAGGATGCTCAAAAGAATAATGGTGATAATGAATTTTCTAGAACACTAGGAACGTGCACTGACGTTGGACACTTTTTAGAAAAGTTAAAATCTGGATCATGTAAAAAGGATAGTGGAAATGAGAATAGAAGGGATAATGAAAAGGATAAATTAGATTTTACGAGACCCGATGAAACATTTGGATTTGCAACAAATTGTAAACCATGTTCTTCATTTAAAATAGATTGTAAAAAAGCTAAATGCAGTGGTGCTAATGGAAATAAGTGCCCTGGAGGAAAGATTTCTCCAAAAAATATTGACGAAAAGACAGATGCTAATGGAAAAATAGAAATGCTTGTGAGTGATGACAGTGAAACGGGATTTAAAGGTAATTTAGAGGCTTGTGGAAGTGCAGGTATCTTTAAAGGTATTAGAAAAGACCAATGGAAATGTCGTAATGTATGTGGTTATGTTGTATGTAAACCGGAAAAGGGAAGTAGGGCAAAAGAAAATGGTGAAAACCACATTATACAAATTACTGCACTGCTTCAACGTTGGGTAGAAAATTTTGTAGAAGATTATATTAAAATTAAACGTAAAATTTCACATTGTATGAAAAATGGTGAAGAATTCACATGTATAAATGGATGTGTAGATAAATGGATAAAAGAAAAAGAGAAAGAATGGAAAACATTAAAAGATCGTTTCATTCAGCAATATAAATATAAAGGAGATGAATATTATTATGTTAGAAGTTTTTTGGAGAGCTTCATACCTCAAATTGGTGCTGCAAACTATCAAAACAAGGTTATAGAATTAAGTAAGTTCGATAATCCTTGTGGATGTAGTGCCAGTGCGCATAAACAAAACGATAGTAATCAGGATGCTATAAATTGTATGCTTGATAGACTTCAAAAAAAAAATGATGAATGCAAACAGAAACGCCAACATAGTGTCGGAAACCTACCTAGTGACGATAACCAACCAAATTGTGATGAAAAATCCACCCCCGACGTTGAAGACGATGATGATCCCCTTGAAGAGGAAAACCCAGTAATACACCCTCAAATTTGTGGAGATATACCAACAACAGAAGAACAAACGAATACAGAAGAAACTTGTACACCAACAGTCGATCCTAGTGGACCCAACGTACATGAAGAAGAAGGTGCCCCAGCAGCAGAACCTGAACCAGAACCTGAACCCCCAGCAGCCCCTGCGGTGCCTCCAAAAAAAGAGGAAAACCTGTCACCCCCCCAAAATTTGTTCAACAACCCCCATGTTAAAACCGCCCTGGTGACCTCCACCCTCGCATGGAGCGTTGGCATCGGTTTTGCTACATTCACTTATTTTTATCTAAAGAAAAAAACTAAACACCCTGT
>NS_L1_88_Contig15734
AAAAAAAAAAAAAAACTAGAAAATGCTAAAAACAAATGTCGTGGAAAAAATGATATTGGTCAACCAAGGTATTGTAGTGGTAATGGATTTGATTGCGAAAAAACCATTAGGAAGATAGAGTTATTGCGTATGGGTAATGGTTGCACTAACTGTTCTGTTTCGTGTCGTCTTTATGAAAAATGGATAGATAACCAAAAACAAGAATTTCTAAAACAAAAAAAACAATGTGAAACCGTAATATCAGGTGGTGGTGGTAGGAAAAAACGAGCTGCACGTAGTAGTGGTAGTAATAGTAATTATGATGGATATGAAAGTAAATTTTATGACATACTTAAAGGTCCCGATGTTGGAGGCCTTGATAAATTTTTACAATTATTAAATGAAGAAAATGAATGTAAACATTTTAGTACAGACGAAGGAAAAATTGATTTTACTAAAAACGTTGAGAATCATAAAAATATTAATAATAAGGGAACGTTTTATCATTCGGAATATTGTAAACCGTGTCCCGAATGTGGAGTGATAAAAGTAGGTAACGATTTTATAGAGAGGAATAAAGAACATGAAGCATGTAAGAAAAACAATGAAGTATATGAAGTCCCGGAAAATGCGAAAACTACTAATATTAATTTCCTATATAGTGGTGATGGAAAACAGGATATTACAGAAAAATTAAAAGACTTTTGTGACACAGAAGATACAACTTATCCCCAAGATGAACAATGGGAATGCTATTATCAGAATGCTTATAATAATAAATGTAAAATGAAAAATAATGTCGCACACGATCAAGAACATAGTAAAATAATGACATTTTATGATTTTTTTGAGTTTTTGGTAGGACATGTATTGAATGATTCTATAGATTGGAGAACACAGCTTACCAAATGTTTAAGTGAAAATAAATTAAAAAAATGTAAAAACGGATGTAAAAATTCATGCGAATGTTTTAAAAAATGGATCAAGAAAAAAGAACAAGAATGGATAGAAGTGAAGGACCAATTCAATGACCAACCAGATTTTCGAGAATGGAAGCCTTATTTTGTTCTTGAAACTACTTTAGAAGATGATTTTTTGGATGATATTACGAAAGCTTATGGGGATGCAGAAGCAATACAAGGAATTAAGAACATGTTGGCAAAGAAAAAACAAGAACGAAATGCGAATACTTCCAACGAGAAAACAATAATTGATTACTTGCTGGACCATGAAAAAGAAGAAGCCGAATCATGCATAGATACTCACGAAAAAGACAAAAAATGTATTCACGATGACGAAGAAGATGAAGAACCACCAACGCCAGATATCGAAAATCCCTGTGCTGAACCTAGTGATGATAGTACTAAACATCCCGCAATCGCACACAACGTAGCATATCATATTCAAAAGGACGCACACGCAGAAGCAGGTAAACGAGGTCTTAGTAAGTTGAAAGGTAATGCCCTCGAAGGAAAATATTTGGGTAGTGGTAAGGAACATAAGTTGAAGAACATATGTGGTATAACGAAGGATCATTCCAATTGTACAAAAAAATTGCACGAACCATGTGATGGCAAAGATCGTATTAATGAGATGTTTAAGTTAGAAAACGGGTGGAAACATGGGAGCAAGATAAATATGACAGACGCTGATGCCTATATGCCTCCAAGACGTGAACATTTTTGTACTTCCAATTTGGAGAATTTGAACACGAAAAGCGAAGGACTTACAGGATCTAATGCTAGCGACTCATTATTAGGAGATGTTCTTCTTGCAGCAAATTACGAAGCAAAAAAAATAAAGGAACTGTATAAACAACATAATGGCCAAAATGATCACATCGGTATGTGCCGTGCTATACGTTACAGTTTTGCAGATCTTGGAGACATTATCCGAGGAAGAGACATGTGGGATCTAGACGAAGGCTCACAAAAAATAGAAAAGAATTTAAAAGATATTTTTGATAAAATTAAAGACAATCTTC
>S_L8_56_Contig5525
GAACATATATATCATTAATATCTATCTCTTCATACTCGCTTTCTGACGAAGATGTAATATCACTAGTATCAGACATAAACGTATATTTGTCTTCGTCTGTATCACCTTCCATATAAATGTATGTTTTGCCTTTATATCGATCAGTACCATAAGGAATATATCTATTGGTTGATTTCAATGTAGGTATTCCATAATCGCCTTTAGGTATATTAATAACACGCAAAAGATCAATAGTAGATTTGGTTTTTTTCTTTAGTACAAAATAACTCAACGCAGCAAAGGCCACGCCAACCGTTAATGGGAAGGCAGAAGCGGAAACTATTTCGGGTAGAGGGGATTTTTCCACTATTTGGGGGGTTCGTGGTGTACGTGGTTTTGATTTTGCTTTTTCTTTGCTATCACGAGGTTCTTCTGGTGCTGGTTTGACTGGGGCTTCTTCTTCGGGTTTGAGGGCGGGGTGTTGGTCCTCTGTGTCACCATGTTCTTCTGATTCCTCTTTTTTTTCATCTTTTTTTTCTTCACCAGGGGGTGCTGGTTCACAACCGCCTTCTTCCGGTTTTGGTGTATCCACTTTCGGACAAAATGATGGTTGTTGTTTTCCAACTGTATTTTCTTCTTCTTCAAGGGGTAAGTCCTCTTCATCGTCGTCTTCAACGGGGGTGCATCCTTCACACGTTTGGGTTTGGTTTTCGTCACTATTTTGGGTGTGGTTCTTATTGCAGTCGTGAATTTTATTTTGAAGCTTATTAAGCATACAATCTATAATATCACTTTTTTCACCCTCTCTATTTGGTGAATTATTAGAGCATTTACATCCAAGTGACTTTTCTAAATCACTTAATTGTGTAACGTTTTCTTTATCATTTGCAGCAGCAATTTGAGTTACCAAGGTCTCCAAAAACGTTTTAACTGTATACTCAATATTATATGTGTCATCATCTTCTTGTTTTCGTTTTTTAAAATGGTTTTTTATATCTCCCCACTCCTTTTTCTTTTGATCTACCCATTTAGATACACATTCACATTTTTTTTGACATGCATTTATACATGGAGATTGTTCATTATTATTGGTACAATGTGAAATTTTATGTTTAATTTTCTTATAATCTTCTAAAAAATATTCTACCCAACGTTTAAGCAA
>NS_L1_88_159649
ACTTGTTGATAGTCGGGATCGGTACCATGAAGAACCATACGATTGGAATAATTTTTTACTTGTAGGTATGATAGTGCGTATTGCATTTGCATTTGTTGCCACTGTTTTTTCCATTTGTTTATTTCCTTTTTATATTTTTCACATGCTGCTTTGCACAGCTCACATTCTGTGCTCTTATTATTACAGTCTGTTCCTTTTGTCTTACAACTACCACACGCCCCCATCAACTCTCCATACGCCTCTTCCTGCGCTTTACAGAACCATTCGGCCCATTCCATCATCCATCTTAACCTTTGAGGGATGTAATCTTCTATTGGGATACCATTACAATTTTGAATGCTGGCCTCTTTTATTGCGCATTTCATTTCTTTCCAGACTTTTATACGATTTGCTGTCCACCAATCTGCTCGTAATTGATAATAATTTTTGTTGGGATCCTCTTTGTAGCGATCTTTTGCTTCCGCCAACTTCTTCCCATTTGTCGTCACGTCACTATGTATTTTCCCGAAAATTGTT
>NS_L8_55_71548
TGCATAAAAAAATGCGAAGAACAAGCAGCTAGAGACCTCGCCCGCTCTTTACCAACACCTGAAGACAGCCCATCACGTGTGCCCACTGTTGACGTCCGCTCCCACTCCGATGACGCCCAAGACTCAGAAGAAGACGAAGACGAAGAGGAGGAGGAGGAGGACGTCGACCTCCAGGAGGAAGAGGAAAAGAAGGAGGCGTCGGAGGAGCCGGAGCCGGCGGTGGTGGTAGACACGGAGACAACACAAGACACTGTGGATGTTTGCGACATCGTAAAAACCGCACTTACTACACCAGACAATCTCACTGATGCATGTAAACAAAAGTACCAATATGGTAAGGAAAAATTCCCCAATTGGAAATGTATAAGTGGCGACAACACACGTGGTAGTGAGAGTGAACGTGCCGGTCACTCACCTTCCAAACGTGGTGCCGAAACCACCCCACCTAGTAATAGTGGTAGTATTTGTGTGCCACCACGAAGACGACGATTATATATAAAAAAATTACACGATTGGGCGAGTGGTAACACACAAGCACGTGATAAAGCCACGGAGGCCCTCCGTGATGCGTTTATTGAGTCCGCTGCTGTGGAAACT
>NS_L1_84_Contig10041
CGTTTATTTCTGTAAGTCAGATGTATGTGGTCTTAAAAAAAATAATAATAATAATAATAATAATAATGATATAGATGATAAACAAATTATATTAATTAGAGCATTGTTTAAACGTTGGGTAGAATATTTTTTTGACGATTATATTAAAATTAAAAACAAAATTTCACATTGTATGAAAAAGGGTGAAGGATGCACATGTATAAAAGATTGCAAAGATAAATATAAATGTGTAGAACAATGGATAACTAAGAAAAGAGCAGAATGGGAAAAAATAAAAAAACGTTTCAATGAGCAATATAAAAAAGAAACAGATGAAGATTTTAACCTTAGAAGTTTTTTGGAGACCTGGATACCTAAAATTCCTGTGGCAAACGCTAAAGGAAATGTTATAAAATTAAGTATGTTCGATGATTCGAAAGGATGTTGTGTCAAGGCGAACGAACAAAACAAAAATGGTTATCAGGATGCTATAGATTGTATGCTTAAAAAGCTTGAAGATAAAGCAAAAAAGTGTGAAAAGGACCCCCCAACTTGTTATACCCTCCCCCAAAGTGGTGAAAATTCCACCCCCCTTGAAGATGACGATGATCCCCTTGAAGAGGAAGACCAAAACCCAGAGGATGCAAAGAAGAAGATGATGCCGACAATTTGTGAAGATATGGTGCCACAAGAACCAAAACCAGAGGAAAAAGACACTTGTGATGATGCAAACCCCCCTAGTACTGAACCCGAAAAAGAAAAAGAAAAAAAACCGACAGAAGGAGAAGCTACTGTCCCAGCGGCACCACCAACAACTAGTGATGAAACCAAACAAACCCTCGTCCCCAAACCCGAAGAAAAAGCGCCGCCACCAGAAGTGTCACCCCCCTCAAATGTGTTCGACCACCCCGCTGTTATACCCGCCCTGGTGACCTCCACCCTCGCCTGGAGCGTTGGCATCGGTTTTGCTGCGTTCACTTATT
>NS_L1_84_Contig10048
ACTTTCTCTTTGTTTCCAGAAGCATGTGATAGAGCACATAGCATTCCCCTCCATATAGATGGACTATATTCATTCCACCATTGTTCACGTTTTTTATCAGCTTTTTCATCAGCTTTTTCATCAGCTTTTTTATTAGCCTTTTCATCAGCTTTTTTATCATTTTCTTTTAGTAAAATTTTATCTATTTTCTGTTTAGCTATATCTACATCGTCATCTTTTTTCGAAATATTTGTACCAAAACATATATCTCTATAATCTCCAAACGTGTACATCATGGATCTTAAAAATTGGGGTGGAATAAGGCCTCTATCTAATATTTTAGCTTCACTATCATTCTTACTCTTATAATATTGCCATAAGAGAAAAGTTTCTTCTGCTGCAGATTTGATAAAAGCGTCTCTTAAATCTTCTTCTTTGGCAGCGTCACTCAATTCTGTTAAATGATATAAACATAGTTTTTGTCTTCTTGGAGGCATACATATGCCATCTTCTGTCACTAATCCAGATGTTTCGTCGCATTTCCATCCAGGATAAGTTTCTTTCGTTTTTGGTTCACAACAACCTGTTATCATTTTCCCATCCATATTGATAAATATTTCATCTACTATATCGCATGGTTCATCTAGTACTTTCACATCCGGATTTCTGCCATCACAAGCACAAGCTTTTTTATGGTCATATGGTTCAGGATGAAACGCATATTTTTCGTTGTTGTCGTTACCTCCTTTTTTTTTTTCACAGAAATCTGTTTGTATCTTGCAATCACTAATTTGTGCTTCTTGATGTATATAACCAGCAGCAGTAGAATATATTTTATGGTCACTATTTTTGTCGTGTAATTGTTTCAAAAAACTAACGACATCCGTCTCATCTTTCGAACCATCACTAGAAGTATTAGTAACACCATCTTGTACTTTTTTGTATAATTGTTCGTATTTTGTTTTTATTTTTGCCCATTGTTTTTCCCATGTTTGAATTTTTGTCCAATATTCATCACATGCCTTTCTGCAATTCTTACAATTCTGATCATCATGCTTACATCCTTTACCCTTACTCCTACACTCCTCACACTTCTTCCTCAAGTCCTTATACGCCTCGTCTTGCATTTTACAATACCACTCGGCCCATTCCATCATCCATCGTAATCTTTGGGGGATATAATCCACAAGAGGAGTGGTGGTAGTATTATCACTACATGGGGGATTACCACGGTATGGGGGTGGTGTTGTTTGACATTTCATTGCGTTCCAGACTTGATATCTATTTGCTGTCCACCAGTCGGAACGTAATTGTGTATGTTTGGAGTCGTTGGTATATTTGTCGTTGTCGTTAAATTTGTCAGGATGTTGCTTTTTAAGTTCATCTTTAATTTTAGGAAAAATTTCTTTTAAACGACTTTCGATGTCTCTTGAGCCCTCATCTTTATCCCACAGATCTGTTCCTTTAATTATATCCCCTAAATCGGCAAAACTATATTTCATCGCTCGGCATTTAGTTGCATCGTCTTTAAAGCCTTCTGAGAGATATCTTTTTTTAATGAAATCTGCCTGTTCTTTTGCAGCAAGAAGTACATCAACTAATAATGAGTCGCTAGTATTGGCATATCCATTGACACTACCAACATCTATTTTTTCTAAATTAGAAGTACAAAAATGTTCTCTTCTTGGGGGCAAGAAAATATCATGTGGGTGTTTTTCACTTACTGTTGACCCATTTTTCCATACTTCTTTTAAGTCAAACATCTTTTTTTTTTCATCTTTGCCATTACAAGGATTATTTGATGGACTATTTGCACTGGAATGCTCCTTCGTTATATCACATACCTTCTTCAACGCACCTACTTTAACCGCCTTATTTTTAAATTTTGCTTTCTCTATATCTCCTTCCAAACTACTCTTAGTCTCACCATTTTTACCACTCCTATCTAACATTTTCGTATGTGCATCTCCTTGCATTTCCTTCGCCACTTCTTCTACTCCGACCACGTTGGTCGCAGTTTCGCCACTGCAGGGATTAGCTGGAACATTACAAAAAGGAGGAGCAACGTCACCATGTGGTATGTCAGGTGTGTCGTGGGTATCACTATCTGTTTGTGGATCGTCTGTAGGTTCGGGTAATGTTTTGCAACTTTCCTTGCCCATACTATCGTCACGTTCATTTTTACAATGACGTATTTCATTTTTAAGTTTATTAAGCAAACATTCTACGACATCCTTTTCTTTACCCTTTTCCTCTCCTGGTGGATCAGTGTACGAACATCCAATTGACTCCTCTAAATCACGTAACTCATTGAAATCTCCTTTAACCTTTTGAATTTCAGTTTGAGCTGGCAAGCTCTCCAAAAAAGTTCTCACTGTAAAAGTTGTGTCTGTATCTTCAATATTATATTGTTTGTAATAACGATCTCGTATTTTTTCCCATTCTCCCTTTTTTTTATTTAACCATATACCTACACAATCACATTTATTATTACATCCACCTGTACATATGTTTCCTTCACCATTATTGAAACAATGTGAAATTTTGTCATTAATTTTATTATACTCTTTTAAAAAATTTTCTACCCAACGTTTAAACAGTACTCTAATGGGTACATATTGTTTATCATCTATATTCCCTTTACCATTTTTTGGTTCACATATATCTAAACCACATACATCACCACATGTCCATTTATTTTCTCTAAGACCTTCAAAGATACTTGAATTTTTACAAACCTTCAAATCATCTGGAAATTCAACTGCACTGTTAACACTGACAAGGATTTGTACGTCATGAGGTTCTTTCATGTTTTCAATATCATCTGTAGCAATCTTTTTATTTTCGCACATCTTTCCTTTAACCTCATTGCAATCAGATTTTATACATTTAACGCCAATTATAGAGCATGGAGAACAATATTGTGCATGTTTAAATGTTTTATTTGTATCCTTAAAATCTATTGTACTGTCTTCATTATTTTTATTAGAACATGATCCTTTTAATGATTCTAAAAAGTCTGTAGCTTTAGTGTACGTTTTTTTTATTGTTGTAGAAAATCCTTTGTGATAATTATTAATATGAACATTGCTAATTTCATTATGGTAATTATTTTGTTGTTTAATAAATTCGTCTTTTTTTCTGTTTATCCACTTTTTATAAGATCTACAAGAAGTCGCACAACTGGGACAATTAAAAGTCGAAAAACTTCCATACTCATTTGGTCCTATTTCATCACAATCGAAACCATCGTCATCGCAATGATTTTTACCATTTTGTGCACGACAATCCACTTTAATTTTAGCCAAATTATGTGTTCGTTTTCGACAAAATTCTTCTCCCCATTCTTCTAACCAACGAAAATATTGGGGTCTAGTAACAAACTCAGTCAATTTTGTACTATCACTATCGAAACCACCTTCAAATGTGACAGTTTCATAGTTGTTGTTGGCGTCCTTTTTGGTAAGTTTTGTGTGCATATCTTTATCAATTTTTATTGTGTTCCCGTTGCTATTATAACTTAAAGCACATATCATTCCATCCCATATATCGTGGGCATTTTGATTCCACCAATTTTCACGGTCCTTACCAGCAGAATTTTTGCCACCATTATCTGAGAAAACAGCACTTATATTCTGATTGATTGTATCCATATTGTTACTTATATCCTTTCCGAATAATATATCTCTATAATCTGCAAGGGTATAGAACATTTGATGTTTAAACTCGTCAGGGATGGTTCCAGAATCTAACAGGGTTTGTGTATCATCTTCTGAGGATATATATAATCCATATGTTGTTTTTTCGTGTTTTTCTTTTTCTTTTTCTTTTTTAAATTCATGCCAAGCAAAAAATGTTTCTACAGCAGCACATTCAATAAAAGCATTTCTCAACTCAATTTGTGACTTCCCATCGAACTCTTGTAATTTTTTTACATATAATCTCTTCCTCCTTGGTGGCATACACGCACCATCCTGGCCATCCTTAAACTTACCTTTACCACAATCCCACCCAACATATCTTGTGGTATACTTGTGTCGGCACCCTTCGGCGTATGAACGTCCACTTCGGTTTCCAAGTATTCCATCCACGATGTCGCAAACGTCTGGTCCCTCTGGTGCTTCCTTTGCCTTTTCCTCTTTCTCCTCGTCCTGGTCGTCATCTTCGTCTTCTTCCTCCTCTTCGTTTTCGTCCGAGGCGGATTCAGTGGAGCCACGTGGGACGGTTTCGGCGGAGCGGGCACCATCTCCGCCGGGTTGTGGTTTTTGTGGGTCTTTGCAGTCTTGTTTGCATTTTTCGGCGTCTGTTAATTCGTGTTGTAGTATTTTATCAATTGAAGTATTCTTATTTTCGCCACCACTACCACCAGCAACAGCGCCTGCTTGTTCCAACATATTCCCAATACGTTTTATGTCCTCTGCATTCGCATGAACATCCTGAATACTTTTCAAAAGTAGTTCTTTGTCCAAAAGAGTTTCAAGAACTCCATCGTTAGTAAATCCGATAAAACCTCCTTCAATGCTAATATTTTCTTGCTTGCCAAAATGTTTTTTTATGTTCGACCATTCGTTTTTTTTTTGTCCAACCCATTTTGCAAAACAAGTACATTCTTTATTACATTTCTCAGGGGTTTTACATGTATTTTCTTTATTTTTATTTATACAACTCCCAAGTTCGTTTCTCCAATCTAAAGAATCGTGTAACATATGATATACCCAATCCCAAAAAAAACCATTATAGGACTTAACGGTTTGTTTACCTTCTGTAAACGTATCCCATGTTCCTTGTACACAATTATCATTATTTTGACCACTTTCCTTACTTTTATCATAATAACATTCCCATTTTTTAATTTGTCCACCACCATTTACAGTACCAGGTGTAGTACTATTTGCAGCACCACCACCACCAGCAATAGCACCAGCACCATCACGACCGCCACCTCCACCATTTGAAGTATCCCTTGCACTAGTACAAAACTTATTATATTTTTGATATATACCGAACTTTTTTTTATCAGGGTAAAGTATTGGTATTTCGGTAATATAATATTTATCGTATTTCTTTTCTTTTCCACAGTTTCCTTGTTTAGCTTTCCATTTTCCATCTTCTTCTTCAGTTCCACACCATGGGCACGGTTCACAAATTTTTGTGCGTGCAAATGTTTTATTATTACCATCATCATTTTTAGCACTACCACTATTAACGTTTTTGAAATCAATTTTTCCTTCTTCATCGTCGACATCCTTCAATTTTTTTTTGCATACTTCTTCTTCATTTAATTTTTCTAAAAAGTTATTGACATTATTATAGCCAGTTTTAAGTATGCCATAAAATTTTTTTTCATACCCATTATCATCACTAGCACGTGCACCACGTTTTTTGCTACCACCACCACGTGTTATTTCTTTTGTGTATTTTTCCATTTCTTTTTTGTATTTTTTTCTTTGTTTTAGAAATTCTAGTTTTTGGTTATCTAACCATTTTACAAAAGGACTACATGCAACCAAACAGTCATGACAATCGCCTACAACAAAGTTTTCATCTCCTCTAACAGTTTCTTTGCAATCAAATCCATTACCACTACAATATTTTTCTTCACCATTTTTTCCGCGACATTTGTCTATAGCATCTTCTAATTTACGTTTCCTTAATCTACAAAAGTCTTCTGCCCATTCCTCAAACCAGCGAAGATACTGCGGCACATAATCAAAATATGTGGGGACAATACTTACGTCGCCGTTGCCACACCGGCATTGTTTTTTAGCTTGAGACTGATTCTTTCCATCACTGCACGTTGGTCGAAAATATGTACCGTATGCTTCACATGTTAATGCTTTCCATACTGTGGCGCGATTCACAGTCCACCAATCTTCTCGTAATTGAAAATAATTTCCAGATTCATCTTTGTAGTGTTTTTGTAGCTCCTCCGCATTCTTCCCATACTTTTGGTTTTCCTTCAATAATTTCTCATATATATTCCCGAAAATTGTTTTCAAATTATCTTCTAATTTTTCTCTTTGTTTACTTTCATATGTATTACCAAGGAAAAGATCTTTTCCTCTTACAATATCTCCTATATCTGCAAAACTTCGTGCCAACACGGTACATAGTTGAGAATCACCATATGTTTCTCGATATGGTGTATAATGTGTTTTTATTAAGCCCCCTTCGTATTTGGCTGCCATACACACCTCTAACAACAACTTATTCGTCGTCGTCGACGTTGTTTCTATAGTTTCCAAATTATGATGACATAAATGTAGACGTCGGTATGGAGCGCAAGCTCCTTTACCACCACTACGCATTTTTTCGTTAGTACACTGGCCACCAATTTTATTAGAAAAACGTGGTTCTACATTTATTCCACTTAACCCTTTGCACGGATCACCGTCAGAATCAAGACGTTTAGTATAATATTGTTTTACAAGGTCGCACGGATCATTGCTGCTAGCTAATTCAACCAAAATTGCTGCTTCCTGCAAATCTCCTTTCAACGCCTTTTTATATTTTTCAGCATCAGCATCATTTTTCACTTGGTCGTGCACGTCTTTCCCAATTATATCGAAAAGATCCTTTACATTTGTGGCATTTTTATACTTCTCCGCACCACTACTACCAGCAGCACCCCCACCACTACCTCCACGACTTGGAGCCATTTTTGGTTAAC
>NS_L8_59_Contig6267
GAAGGGTTACTAATTTTTCCACCATTTTCTTTGTATAATTCAAACAAGAATTCAATCACAGATTTGTCTTCATTATCGTTGATCGCAGTAGAAGTATTAAGACCACCATTAGCAGCAATATCGACTCGTGCGCTTGAGTATAATGTTTCGTATTTTGCTCTTATTTTATCCCATTGAGGTTGCCATGTATCTATAAATTTTTTATATTTTTTACATTGTTCATCGCATTCCGTACATTCTGCACTGTCTTTCCAACAATGTCCACCATTATCCTTTTTTTTACACTCCCCACACTTCTTCTCCAACTCCTCATATGCCTCTTTCTGCATTTTACAATACCATTCTGCCCATTCCATCATCCAACGTAATCTTTGGGGGATGTAATCCACAAGGGGGGTAATACTAGTGTCACCACACATTATATTAAGGGGGCGTTTTGTTGTTGTTGGACACTGCATCGCCTTCCAAACTTGGTCTCGATTTGCTTCCCACCAATCTGATCTCAATTTG
>NS_L8_59_Contig6268
AAATGGGCGGGCGCAGATAGAGGCTCGCTACAAAAAAGATGAAGAAGACGGAAATTATTATCAATTAAGAGAAGATTGGTGGACAGCGAACAGAGATCAAGTATGGAAAGCATTAACATGTTCTGCTCCATATAATGCTCATTATTTCATAAAATCAAGCAAAGATAATCAATCGTTTTCAAATGAACATTGTGGTCATTATAAAAACGGTGATCCACTTACCAATTTAGATTACGTTCCTCAATTTTTAAGATGGTTCGACGAATGGGCAGATGATTTTTGCCGAAAAAGAAATATTAAATTGAAAAATGTGAAGGACGCCTGTCGTGATGAAGCAGCAGGAAAATATTGCGGTCGTAATGGATATGATTGTACACAAATTAATCGAAATGAAAATTTGCCTAGGGGCAGTAAGTGTACTAACTGTTGGTCTAAATGCAATCTTTATGAAATTTGGTTACATAATCAACAAGAAGAATTTAAAAAACAAAAAGAAAAATATGAAAAGGAAATAAATGTACACGATTCGACACACGATAATACAAA
>NS_L8_59_Contig5513
TATTGATATTAGCACAATTAACGAGAAAATAAAAAAAACTTTAAACAGTGACAACAAAGAAACTGGTGACACACCTCACCCCAAAACTAGTGTCACAACACCAACAGAATGGTGGGATGATAATGCAAAAGATATCTGGAAAGGTATGATATGTGCCTTAACCTATAAAGAAAATGAGGAAAAAACAAACGACACACAAAAAATAAAAAAGGATGAACAAGTGTACAACAAATTTTTCGGAGAAAACAACACCGGCAAACCTGGACCCCCTGGCACAGCCGCAACCCAAAACGGTACATTCGAAAGCAAATACCAATACACAAATGTCACATTTGATGGTGGTTTCAATAGTGATGAAAGTACAAAAACCACTACTACTACTAAATTGGACAACTTTGTTAAAAGACCCACATTTTTTCGTTGGTTAGAAGAGTGGGGGGAAGAATTTTGCCGTAAACGAACACATAAGTTATATATAATTAAAAAAGATTGTAAGGTGGATGGTAGTGGTAATAGAGGTTGTAGTGGGGATGGTTTGAACTGTGATGAACCAGTTCCAAAAAACAAAGAAATTTTTGGCGATTTCCTTTGTTCCAAGTGTGCAAAACCTTGTAGATTTTATAAAAAGTGGATAAGCGCAAAAAAAAACGAATTTGAAAAACAAGAA
>NS_L7_29_Contig2930
TTTCCTCTTATAATATCTCCTATATCTGCAAAACTTCGTGCTAACATAGTACATGTTGTAAAACTAGAACCAGAACCAGAAGAATATTCTGCATCATATTGTTCACGATATGTTTTTAATGACTCTGCCTCAAATTTTGCTGCATAACACACATCCGCCAACAAATCATGCTTAGCTTTACCATCATTATTATTTGGGATCATATTTACCATATTTTTGTTACATAGAGATAACCGTCTATATGGAGCACATGCTCCTTCACTATTTTCTTTACTACCTTTATTACCTTTTATTTTCTTATCATCACATTCACCGCCACTTTCTTTAGAAAAACGTTTTACATCGTTTCCGTCTTTTTCACATGGCTCCGTATTACCATTAGCACTAGTAGTATGTTTAGTATATTCAAATGTGCACGTATCTCTGAAGGTAATTCTTTCCGAATTAGTACTTACTTGTGACAGCTGTCCTTTTAATTCATCTTTATATTTTTTAGCATCAGCACCATCCTTTTTCACTATTTCGTCGTGCACTTGTTGCCCAATTTTATCCAAAAAATCCTTGGCATCATCATCCTGCGTACCAGTACTACCTGGCGCCATTTTCGTTATTGGTGCACTACATTATGTCATACATATATTTGTGGGTTTGCATGGTTCGTGTGGGCGGTGGAGTGGTAGGTGTTTGGTA
>NS_L7_29_Contig2932
GTTATATATTGATTATAATAATTGTAATGTATTAGTATAAATTATTTAAATACTTTGTTATAAAAATGGGGAATGCATCATCATCAGAGGGGGAGGCTAAAACCCCTAGTTTAACAGAAAGTCACAACAGTGCCAGAAATGTTTTGGAAAAAATTGGAAGACATATAAAAGATGAGATTCATAAAAAGAGTCATCATACATATAAATTGAAAGGCACGTTATCAAGTGCACGATTTCTTGATGGCTTGTATAGGTCAATTCGTTGGGGGGTAAGAACTGGTCCTGGAGATTCGTGTGAGCTTAGTCACTTATTTCATACTAATATAACAAATCAACATGAAAGGAATCCTTGCCATAATAGAAATCAAAAGCGTTTTGACGAAAATGCCGAAGCGTATTGTAACAATGATAAAATAAGAGATAATGGGGAAAGAAGTGCTGGTGGAGCATGTGCACCATTCCGAAGGCAAAATTTGTGTGATAAAAATTTAGAATATTTAGATAACACTAATACTGATGATACTGATGATTTATTGGGAAATGTGTTAGTTACAGCAAAATACGAAGGTGATTACATTGTTAAAAATCATCCACAGAAAGGAACTTCAGAGGTATGTACTTCTCTTGCACGAAGTTTTGCAGATATAGGTGATATTGTAAGAGGAAGAGATATGTTTAAACGTACTGACAAAGACGCAGTGCAGAAAGGTCTAAGGGCGGTTTTTAAGAAAATAAATGACAACTTGA
>NS_L1_84_31566
GCAATAGCTATTCCAAAGGGGATGGTAGATGATAATATGTCACTTATAGAGTTTGTTGGTTCGTCGGACAGGGGTGGGGATGAACGTGAAGTTTCCTCTTTATTTGGTGGTCCTGGTACTGGTACTGGAGCTGGAGCTGGGGTACTATCTGCTGTTGGTTCTTTTGGTGCTGGTGATGCCGTTTCGTTTGGTGCTGTTTGTGCTGCTTCACACTTTTCTACTTCTTCCTCTTTTGGTTCCTCTATTTCACAAAAGTTCGGCGGATCCACTTTTTTATCATTTTCATATTCATACTCTTCCTCCTCATCATCAGGGGGGGTGTATTCTTTACATTGTGCTAGGTTTTCGACACTATCTTGGTGTTTCTCTTTACACTTTTCTGCTTTTTCGCCAAGCTTTTGAAACAAACATTCTACGATATCCTTTTGTGTATCCTCTTTACAACATTCTTTTTCTGAATTCTCAGGACAATTACATCCAAGTGACTTTTCTAAATCACTTAATTGTGTAACGTTTCCTTTATCTTTTTTGATAGCGCTATCAAAGAGTCCCTGTTCAAAAAAACTGTTAATCCTAGAATAAATAGACTCACCGTCCGTTTTTAAATTGTCATTATAATATTTTTTTATGATTTTCCATTCTTCTTCCTTTTTATTTAACCGTTGTTTCACAGAGTCACACTTATTTTCTCCCTTTTGTGTACATCGTGTAATTCTTTCTTTTGCTTTATTATAATATTGTATGAAATCAATTATCCAACTCTGAAACAATATTTTAAATGAAATTTTATTTTCAAAATATTTAGAGTCAAAAGATTTATCAGTATTAGCAGCTCCATTTAATTTACATTCATGTACTCCATTCTTTTTTTGGCATTCCCATTTTTGAACACACGTATCTTCCAAAAGACCTGTATTCTTACAAGCATTATTAAGATTATTATCATTATCCTTAACTTCTCCTTTCCGACCTAACACGAGTACTTCAATATCCGTAGGATCCTTATCGTTTTCCTTTTTCTCACTACTTTTTGTTTCCTTATATGGACTTTCATGAATGGCGGTATATGTTCCCCCATTATACTTAACTCCATATATAGGACATGCTTTACAATACGTTGAACGAGAAAATGTCTGAGGAATGTCCTCAAAATTTATTTCATTATTTTTTTCCTCTTTTTCATTACCGTTATTCTCACTATTTTGACCATTTTTGCAATGTTTCAATGCTGCCAAAAATTGCGCAGCAGTAGTATGTTGTTGTATTTTTTTACAAAATTCTTTATTATCACAATTATGATTAGCTTTTAATTTATCATGTTCCCCTTTATATTTATCTTTTTGTTTTTGATATTCTACGAATTTTATATCTATCCATTTTCTATATTTTCTACATTGTTTATAACAACCTGGACAATCTAATTCTGCAGACATATTATTATGTTTAAGGTCTGATGTTTTACAATCATGTCCATCACCTCCACAATATGTGTAACCACCATTATGCTTTTCTCTACATTCTTTTCTCACCTCTTCCAATCTTTTTTTCCTCTCTTTACAAAATGTTTCACCCCATTCTTCAAGGTAACGGAAATAAGGGGGTCGTTTGATGAAGTCGGTGAGGAGGGTTGTTTTTTCACCACTGGTTGAGGTGCTTTGGGGGTTGGGGACGCCAGTACCACTATTTTCATCTTTTAGTACTACATTTTTGTAATGGTATTTGCCTTCCTCTTCGCCGGTTTCTTCGCCGGTTTTTGTGTCAGCTTTTTTGAGTTTTTTCATAAGTGCCTCTTTCACAGTGGTATCCACTTGTTGTGGTTTTTCCGTTTTATGTGTTAGAGCACATATCATCCCTTCCCAAATATATTTTGCATTTTCATTCCACCAGTCTTTTGGGTCTTTGACACTAGGAGGTGTGCCACCATTTGGGGGGCTACTTTGTTTTTTTAACATTTCTTTTATTTTCTCCGATATATCTTTTATATTTTTGTCGCCACTTTTGTTATCACCACTAGCTTCTAGCGTCTTAATCACGTTTTCATCACCGATACATATATCCCTATAATCACCTAAAGTATAGAACATTTGCCTTTTAAATTCTTCGGGGATTTCTCCTTGTTCTAATTTCTTTTGGGGGTCACTATCATCACTATTTGAACCGGGTGCTGTTGGTAGTGGTAGTAGTGGTGATACTAGTCCTGTTGTCGCTTGTGGTTTCTTCTTCTCTTGTTTATACTTATGCCACAAAAAAAAAGTCTCAACCGCGGCGGACTTCACAAACCAATCACGTAACGCGTCGTGTGTGATCGGTGTGGTGGTTTCTCCATCTCTTGACACGGTGGTGTCAAACTGCCTGCCGTCTGGTAGTTTGTGTAGGTATAGTTTTCGCCTCCTGGGTGGCACACAAACACTACCACCAGTGGCTCCGTCTTTTCCACCAGGGGTGGCACCACTAGATGTAGTGGTTGTATCACGAGCTTCACCGGTATGACGTGGGACACGTGTGGGACTACCCTTACCTTCACTACCTTCACTATCATTTTGTTTAGTGGTACTACCCGTGTCACTACCACTTGGTGTGACACACCTCCAGCCGTAGTGTTTTCCCTTGTTATATTTGAGGTCGCAGGCGGCATTCAAGTCGCCTTTAAGTGCATCTCCCACCGTTTTGCACACATTTACTTCGTCTTTTGGTGCCACCGCCTCTTTTGGTCCCACCTCCTGATCTGTTGCCGTCTCCTTTGGCGTTTCCTCGTCGGATTCTTCACCATTGGAGTCCTCCTTCCCGTCCACCTCTTCTTCCGCTTGTGGTTCGTCCGCGCCGAGGTCTTCCTCTTCGTCTTCTTCTTCCTCTTCTTCTTCCTCCTCGTGGGAGGTGTCATCAACAGTGGGGGTTCCAGGTGGTGATGATGGGTCAGTGGCGGCGGAGCGGCCGAGGTCTGAAGCGGGTTTTGGTGGTTTTGGTGGTTTGGGGCAGTCCTTATATGGATTATTTGATACGCAGTTTTGGGCTTCTTGTTCTTCGTACTCTAAGAACTTGGTTATCGAATTATTATGTTTTTTAACACTTACTATAATTTCTTGATTTTTTTCAATTATTTCTTCCATTTTTTGTACGGATTCTTCTTTTGGATAATCCTTTTGAATCATTTCCAAATAAATGTTTTTCAAATACATTTCAAGAATCCCATAAGGAGTAAATTTTATGCCAACATCTTCACTAAAATTTTCTTTTTCATAGTGTTTTTCTAATTGTTTCCATTCTTCTTTTTTTTGATCTACCCATTTTTTAAAACATTCACAGTTTTTTTTACAGCCATGTATACAATTATTTGTTTTTTTATTATTTATGCACTTATCAAGTTCTTTCCTCCATACTATAGAATCTTTTAACATTTCATCTATCCAATTTAGAAATAAAACATAATAGGGCATAATTGTTTGTTCATTTCTCTTGGTTTTTCCATCTTGTAGTATACAATAATCCTTATCACCACCACCACTATTTTCCTCCCTACTTTTATCATAATAACATTTCCATGTTTTCTTTTTAATATTATTTTTATTACCACCATTACCACACAAACTTCCTAGTTTCTGCAAAATAGTTGTTCCATCTTTATCCTTGTCAAGCAAATCAATATCAGTACTTTCTTTATTATCATGGGTTGTGATTTCTTTATTTGGGCAACCACTTTTATGCTCTTCATGTGTCCATTTTCCTTCTTTTTTTACTTTGATTGCACACCACGGACAGGTTTCGCAATATTCCGTATGAGAAAATGTTTTTTCAGTACCTTCATTGAAATTAATACAACGTTCTCCTCCATCATCGTAAGGTTGTTTTTCGCATGTTGTTTCTTTATTTAACAATCCCAAAAATGTTTGGACACTTCCATAGGTTTGTTGCAGTTTTTTATAAAAATCACCTACATACAAATTATTAATAGTTGTATTTTCCTTTTCCGTTTTTATTGTTATGGTTGTTTGATGCTCTTTTTTAATTTCTTCATTGTATTTTTCTTTTTGTTTTTCAAATTCCAGTTTTTTGTTATCTATCCAGTCCACAAAATTAGTACATGCAACAGAGCATTTATGACATTCATCACTTTTAACAAGTTTGTCTATTCCTCTAATAGTTTGCGTGCAATCGTAGCCATTACGGCTACAATATTTTTCATTCTTATCACCACGACATTTTTTTATAGCGTCTTTTAATTTATGTTTTCGTTTACGACAAAAATCTTCTGCCCATTCCTCGAACCAGCGAAGATAC
>NS_L8_55_Contig5221
AAAAGAAGGAATAATTAATTTTAAACAAGTTAATACTGGTAGTACTGCTGGTACTAGTGGTGGCGATAGTGGTGGTGCTAGTGGTGATAGTGGTACTAATAATGAAAATGAAGGAACATTTTATCGTTCGGAATATTGCCAACCATGTCCTTATTGTGGGGTCAAACGTAATGTTAATGAATGGGAAAAAAAAAAAGATGATAAATGCAAGAATATAAAACTTTATAAGCCTAGAAATGAAAAAGGTGGTACTACTATTACAATCCTTAAAAGTGGTGAAGGAGAAAAAGAAATAAAAGAAAAATTAGAGCAGTTTTGCAATCAAATAAATCGTGGTACAACAAATAATGGTGGTAATGGTACCGGTGGTGGCGCTGGTGGAAGTGGTGGTAACAGTGATAGTCAGGATTTGTATCAAAAATGGAAATGTTATCAAATTGGTGAGCTGACGAAAGAGGGTCAGGATGGTGTGGAGGACGTGGATGACCTGGAATATGACGAACTGGTAAAGAATTCAGGTGGATTATGTATATTGCCAAACCCCAAAAAAAACGAAAAAGAAAAAGAAAAAAAGTCTGAACCCGAACCTAACGATATCCAAAAGACATTCCATGATTTTTTTTACTATTGGGTTGCACATATGTTAAAAGATTCCATACATTGGAGAACAAAAAAAATTAAAGGATGTTTAGAAAAAAAGAATGGCAACACATGTAAAAAAAATAAATGTAATGATAAATGTAAATGTTATGAAAGCTGGGTTCAACAAAAAAAAACCGAATGGACACAAATAAAAGAACAATTTCGCAAGCAAGAAGGTATTGTCAAAGAAGTAGGTCCTTTCAAATTTACTCACGATGATGTTCTTGAAGGTGTTTTGCAAATAGAATTTTTGAAAGGCGAATCCACAGATGATTCCGAAGAAAAATCCGAAAATAGTCTGAATGCAGAGGAACTAAAACACCTAAAACAAATTAAGAAAATATTGAAAGACGAAGAAAATCAAGAACCAGCTGTTGCCTCCGACGGTAAAAAGAAAACTATAATGGACAAATTGATCGAACATGAAGATAAAGATGCCAAAGAATGCATAAAAAAATGCGAAGAACAAGCAGCTAGAGACCTCGCCCGCTCTTTACCAACACCTGAAGACAGCCCATCACGTGTGCCCACTGTTGACGTCCGCTCCCACTCCGATGACGCCCAAGACTCAGAAGAAGACGAAGACGAAGAGGAGGAGGAGGAGGACGTCGACCTCCAGGAGGAAGAGGAAAAGAAGGAGGCGTCGGAGGAGCCGGAGCCGGCGGTGGTGGTAGACACGGAGACAACACAAGACACTGTGGATGTTTGCGACATCGTAAAAACCGCACTTACTACACCAGACAATCTCACTGATGCATGTAAACAAAAGTACCAATATGGTAAGGAAAAATTCCCCAATTGGAAATGTATAAGTGGCGACAACACACGTGGTAGTGAGAGTGAACGTGCCGGTCACTCACCTTCCAAACGTGGTGCCGAAACCACCCCACCTAGTAATAGTGGTAGTATTTGTGTGCCACCACGAAGACGACGATTATATGTGGGGAAATTGAAAGAATGGGCGGAAAAACAGGTGGGTAACACACAGTCGTCACAATCACAGGAGAGTGGTGAGGCCACTCCGGCGACCGCGTCGCAGGCACCTAATGGTGACCCGCTCCTTACCGCCTTCGTGGAATCGGCCGCGGTTGAGACGTTTTTTTTGTGGCATAGATATAAAGAAGAGAAAAAACCACCAGCACAAGAAGGAGCGCGACTTGCATTACTCCAGGAGGTAACACCGCAAGAACCAGATCCCCAAAAGAAACTAGAAAAAGGAGAAATCCCTGAAGAATTTAAACGTCAAATGTTTTATACATTAGGGGATTATAGAGATATATTTTTCGGGAAGAATATAGTGTTGGACTTGTTAAGTGGTAACAATATAAATGGTAGTGATAAAGAAATGTCCCAAAGAGAAAGGAAAATAAAAGATGCTATAAATAACTATTTTAATAGTGGTAACGTCCAAGCTGCTGCCGAGAAAAAATCTCCTGATGGCCAAACACCAAAAGACTGGTGGCAAAAAAATGGTGAACATATATGGAAAGGTATGGTATGTGCACTAACATATAAAGATAGTGGAGGAAAAGGCACAAGCAATGCACCACAAAAGATTCCGCAAGTGGAAAAATCATTTTTTGGTGACAAAGACAACCCTGGCACAACCGGCAACACAGAAGGCACATACGAAAAAGACTACAAATACGAAAAAGTGGTACTTAAAGATGATGAAGGTGGCCCCAAAACCCCCTCATCCAGTGGTGATAACACCCCCCTCACCCAATTTGTGGAAAGACCCACCTACTTCCGTTACCTTGAAGAATGGGGTCAAAATTTTTGTAAAGAAAGGAAAAAGAGGTTGGAAGAGGTGGAGAAGGGGTGTAAAGTAGAAGCAAATGGTCGTGGTAATGGAAAGGTTTGTAGTGGTTTTGGGGAACATTGTAACGATAATCTTAGTAAAAAATATGATATTCTTCCGTCTTTAGAATGTCCAGATTGTGGAAAATATTGTACATCTTATAAAAAATGGATAGAAAGAAAGGGAAAAGAATATGAGAAACAATCAAATGCATATACTGAACAAAAAAAAAACTGCGGAAAGGAAAGTAATAAGCATGATAAAGAATTTTGTGAAACACTAACAACGTCCACTACAGCTGCAAAATTTTTAGAAAATTTAGGATCATGTAAAAATAATAATGAGAATGAGAATGGAGTTGGTAAAACAGTTTTTGAGAATGAAGGTGAAGCATTTAGACCTGCAGAATATTGTAAACCTTGTTCTAAATTTAGTGTTAATTGTAAGCAAAAACTTTGCAATAATAATGCAGGAATCAGTTGCGAAAGTAAAGATAGTATTACTGCAAATGATATTGGAGATGGAGGGAATTCTACTGAAGAACTTGATATGCTTGTGAGTGATGACAGTACAAAGAAATTTGATAGTGATTTAGGCATTTGTCAGGGTGCAGGTATATTTAAAGGTATTAAAAAAGATGTATGGGAATGTGGGACGGTATGTGGTTATAATGTATGTAAACCGAAGAGCGATAATGGGGAAAATGGTAATGGGAATCAAATAATAATAATTAGAGCGTTGTTTAAAATATGGTTAGAATATTTTTTAGACGATTATAATAAAATTAGAACAAAATTAAAGTCATGTACGAAAAGTAGTGATGCAACTCCATGTATAAAAGGTTGTGCATTAGAATGGTTAAAGAAGAAAAAGGAAGAATGGAAAAAAATAAGAAACCATTACAAAACACACAATCAAGACGATCACATTAAAACTTCGGTTTCAAATTTTTTGGAGGAATTGCAACCCCAAACTGATGTTGACAAAGCTATAAAACCTTGTAACGGTTTAGAACAGTTCGAAAAGTCGTGTGGTCTTAATGACGCTGATAACTCAAAAAAGAGTAAAAATGGTAATGATAACGATCTTGTTGTATGTTTGCTTGACAAGCTTGGCGAAAAAGCAAACAAGTGTAAAGAGGACCACAAACCTAGTGGCCAAAACCTAGCACAAACGTGTCAAGAACCCCTCCTCGTTGAAGATGAAGACGAACACTTCCTTGAAGAGGAAGAAAACCCAGAAAATATGCGACCGGGATTTTGTCCGCAAAACGATACAACAGAACAACAAGAGGAAACAGATGGTAATTGTGAAGAAGCACCACCACAAACAGCACCAACAAAAGATAGTGTTGACTTAAACTCCCCAGAAAACACCAATGACAACCCTGAACAAACCCCTACATCACCACCATCAATACCCCAACCACAACCCCCCCAAATAGTGGATAAAACCCCCGCCCTGGTGACCTCCACCCTCGCCTGGAGCGTTGGCATCGGTTTTGCTACATTCACTTATTTTTATCTAAAG
>S_L7_20_Contig6577
GGATATTAATGACACGCAAAAGATCAATAGTAGATTTGGTTTTTTTCTTCAAAAATAAAAAAGCAATGGATCCTAATGCTAAGGCAACTCCAAAAGGAATAGTTGTTTGCAAGATAGTTGGGTCGAAAGGTTCGCGCGCAGGGGTGGGTAAAGGTGGTGATGTAGGCGTGGGTGGAGATGCTGGTACCGGTGCTTCTTCTTCGGGTTTTTCGACTTTGTCCTCACTAGATGATGGTGTTGCTGCCGGTTTACAATCGTCTTCTTTCTCTGGTTCTGGTTCTGGTTCTGGTGGTTTTGGACAAATTTCTGGCGCTTTCACTTGGTTTTCTTCTGTTTCCTCAAGGGTTAAGTCCTCTTCATCGTCAAGGGTTTCTGGTGGTGCAGGGGGACATGTTTCGCCACTATGTTTCGTTTTACACTTTTTTGCTTCTTTTTCAAGTTTATCCAGCAAACATTCGACAACATCCTTTTTTGCATCCTTTTCCTTTTCTGAGCTCGCAGCTCCATTACAATGACATGAGCTCTCGAAGTCACGTATTTTTTTATGTCCTGTAGCTTTTTTAACATGAGTTTCAGGTATCAAAATCTCCAAAAAATTAGTTAAATTATTACCATCATGATTTAGTTTTGTATATTGTTCAAGGTAAGTTTTTTTTATTTTTTGCCATTCTTCCTTTTTCTCATCTATCCATTTAGATGCACAATTACATTTATCATTACATTTATTTTGACATGTGCATTCTTTATCATTTTCTATATATGGTTTTAATTTTTTTTGAATTCTATTATAATCTTCAAAAAAATATTCTAACCATCTTTTAACCAATTCTTTGACTATGATATGTTCATCAGTTTTCCCATTATTATTTGTTTTTTTCAGAGTGCATATATCTACACCGCATACATTACCACATTTCCATTCATCTTTTCTAATACCCTTAAAAATATCTGTACCGTTACAATCTTTTAAATCACCTTCAAATCCCATTGTACTGTTATCACTCACAAGCATATTTATATCAGTAGAATTTACCATTTTCCCAATAGCATCTGAAGTAATCGTTCCTCCATTGCACTCACCTTTTGTAGGACCACCATTACAAACTCCATTATTACAATTTACTTTAAATTCAGAACATGTACCACAAAGTTTTGTATGTTGAAATGTGTCATCGCTTTCACCAAAAGTTATGTCACTGCCTCCATTAAACTTTTTAGAACATGGTCCTAACGTTTTTAAAAATTCTGCAGCGTCAGGGAGATTTTGTAATCTTGTATAAAATCCATTATCACTTTTAGTACTCTTACGTTCCGTTTGATATCTATCTTTCTGTTTCTCATATTCTGTTCTTTTTTTTTCTATCCATTTTCTATATTTTCTACAAGGTTTTGCACACTTGGAACAATGGAAATCCTCGTAAATCTTTTCCTTATCTGGAACTGTTTCGTTACAGTTCAAACCATCTCCACTACAATCTTTTTTACCATCTTTGTAACATTCTTTTTCAATTATTTTTAACTTATGTGTTTGTTTACGACAAAACTCATCTGCCCATTCCTCTAACCAACGAACAAAAGGGGGCCTTTTGACAAAATCCTTTAATTTAGTAGTGGTTGTGGCAGAGTCGGTGGTATTCTTGGCGGCAGAGGTATCAGTATCATCAAAACCACCTTTAAATGTCACTTTATCATACGTGTATTCGCCGTTGTCCTTGTCGAGTTTTTTCATAAGTGCCCCTTTAACAGTGTCATCCAATTTTTGTGGGTTCTCCGTTTTATGTGTTAGAGCACATAACATCCCTTCCCAAATAGCTTCTGCATTTGCTTCCCACCAGGATTCTGGTGTTGTGTTGCCAGTTTGTGTGGGGAAACCAGCAGCTTCTTTGTTGCCATTTTGAAAAAAATTCGTTATCTTTTCTTTTATTGTCTTTTCTCTTTCCTGAATGTCTTTATCACCACTAAATATGTCGTTGACACTATTCTTCGAGTCATTACTACCACTGTATAGTATATCTCTATAATCACCTAATGTATAAAACATCTGTCTTTTAAATTCTTCCGGTATTTCACCTTCTTCTAATTTCTTTTGCTCTGGGTCTTCCGTTGGTGTACCTGGAACTATTCCACGTGCTGCCTCTTTTTCCTGTTTTTCTTTTTCTTTCTCCTTTTTGTATCTATGCCATAAAAAAAAAATTTCTACAGCAGCACTCTGCACAAACCAATCACGTAATGACTCGGTGGTGGTGTCGACGCCTTCTATTTTGTGTAGATATAGTTTTCGCCTCCTGGGTGGGATACAAATACTACCAGTGGGTTCACCACTATTACTAGGTGGGGTGGATTCACGAGGTGCTGCACGTCGTTTACGTGTGGCGTCACTAGGTTTTCCACTTGGTATACATTTCCAACTTGTGGGTGCGGTTTTGCCGTATTTGGTTGGACAGGCATTTTCAAGATTGTCTTTTGTAAGTATTTTGTCTACTGTGGTGCAAACGTCTACTGATACTGCTGGTGGTGCCGGCTTCGCCCCGGGTGTTGCTGTTGCTGGTGGTTCTTGTGTTTTTTTCTCCTCCTGGACTTCCACCGCCGGCTCCACCTCCTTTTCCTCTTCTTCTTCCTCCTCGACTTCGTCGCCATCTTCGTCGTCTGAGTCGGTGTCGACGTCGTCAACAGGTGGTGGTGGTCCGTCAGCTCGTGGTTCGTTGTGGTTTTCGGAGCGGCCGGGGGGTCCAACGGGTTGTTGTGGTTGTTCACAGTTTTTGCATTTGGTGGCTTCGTCTTTTTCGTACTCGATCAATTTGTCCATTATATTTTTTTGTTCAGTGGCACTACCGGTACCACTAACACCATCTGCTTCTTGAGTATTTTTTTCTTCCTCATCCAATATTTTCTGAAGGTGTTGTATTTCCTTTGCCTCCTCTGCACTCACATTAT
>NS_L8_54_Contig10426
CGAACATGAAGAAGGAGAGGCCCAAAAATGCAAACAAAAACAGGATCAATGCAAACAACAAGAACAAGATACAAGTGCCGGCCGCTCCGGCCCCCACGACCCACAACTACGTGTCGACCAAGAGGACTCCGAAGAAGAAGAAGAAGAGGAAGAGGAAGTCGAGGCGGACTCCACGAAGGCGGTGGTAGACACACAAGACACAGAAGGGGATGGGTCGACAACAAAAGATGAGGTGGAGGGACCAACAAAGGACGTGGATCCCTGTCAAATAGTAAAAGAACTATTTAAAAACACAAACAAATTTAAAGATGTCGCCTGTACCCTCAAATATGTTACTGGTAAAAACTACGGCTGGAAATGTGTCACACCAAGTGGTGATCAAAAAGCCACAATTAGTGAGGGTAGTGGTGGTGGTGCCGAACCCCCCACAACTGGTAAAACCACTAAATCTAGTGATAGTGGTAGTATTTGTGTGCCACCCAGGAGGCGACGATTATATGTGGGAGAGTTAACGAAGTGGGCAGACAAACAGGTGGGTGACAAAGGCGAGTCACAGACACAACCACAAACAAGTGAGCCATCACAGGCAGTTAGTAGTGACACCACTTTGTCGCCGTCCCACTCACGCGCCGACGGCTTGCGTGATGCGTTCATCCAATCTGCAGCGGTAGAAACCTTCTTCCTATGGGATAGATATAAAAAAATAAAAGACAAAGAGAAAAAAGAAAAAGAGGAACAAGCACGACAACAAGAAAATGAATTACTACTCGGCCTCTCCAGTAACGGCGACGGTGGTGAACAAACTCCCGAACAACAATTACTAGAAGGAAAAATCCCTGAAGAGTTTAAAAGACAAATGTTTTATACTTTAGGGGATTATAGGGATATAGTAGTACGTGGTGATAAAGACAAGAAGAATGGTTACAGCGACATAATACTTAATGCGAGTGGTAACAAGGAGGATATGGAGAAAATACAAGCGAAAATAGAAAGTGTTTTAAAAGAAAGTGACAACACCAAACAAGTCAAAGATGTCAAAACTGACGAAAATAGTGATAATGCACGTGTTAAGTGGTGGGAAGCAAACGGTGAACATATATGGAAAGGTATGATATGTGCTTTAACCTATACAGATAGTGGCGACAAAGGCGGAAAACCACAAAAAGTTGAAGCTGCGAACGGCAACGGCGAAGATCTTTTCCAACAACTCAAAACCCAATACCAATACGACAAAGTAAAACTCGACGAACATAGCGGTGCCAAAAGCAACGACGATACCAAATTGGAAAATTTTGTGTTACGCCCCCCCTACTTCCGATACCTTGAAGAATGGGGTGAAACATTTTGTGGTACGCGGAAGAGGATGTTAAAAGACATAATATATGAATGTCGTGGAGAATTTAAAGGGCAAAAATATTGTGGTGGTGATGGTCATATTTGTGAAAAAACAGATACATCACGTAATAATACTTTTATAGATTTACATTGTCCAGGATGTCTTAAAGAATGTATAAAATATAAAAGATGGATAGAAAAAAAGGAAAAAGAATTCAATGAACAAAAAAGTATATATCAAGAGGAAAAGCAAAAATTAAATGGTAATTCTAATGGTGATAAGAAATTTTGTGAAGAAATAAAAAAACATACTAATGCAGAAGAATTTTTGAAAACATTGAGACATTGCAAAGATGATCAAACTGGTGGGGAAAAAGATGAGGATTATGACAAAAATAAAATAGATTTTTCGAATCCTCAAAAAATGTTTAATCCTTCAACGTATTGTAAAGCATGTCCTGTTTATGGAGTTAAGTACAATAGAAGAAGTGGGAAATATGAAGATAATAAAAAAATAGAATCAAATTCAAGAAATGATAATAATCCTACGGAAATTGAAGTACTTGTGTCAGATCGCAAAAGTGAAGATAACAAAAATGATCCTATTAATGATTGTAAGAATGCCGGTCTTTTTGAAAATTCGAGTTTTCAAAAATGGAAATGCCAAAAAAAGAATGGAGTAGATCAGTGTTATCTAGCAAATTTTTCGGGTGACATAGATGATGACACAGAAATGGAATTTAATGTTTTTTTTCAGCGTTGGTTAAGAAATTTTGTACAAGATTATAATAAATTGAAACAGAAAATTCATTCATGTATAAAAAATGAAAATGAAAAGGACAAATCACATAAATGTATTCAAGGATGTGATGATAAATGTAAATGTGTAGAAGAATGGTTAGATAAAAAGGAGGTAGAATGGAAAAAAATAAAAGAACATTATGATCAACAAAAAACTCATTATGGTTATAGCATCCCCCATTGGGTTATGACTTATTTTGAACAGCAACCCTTTGACAGCTATGCTGAGGAAGCCAAAAAAGTGGTTCAAACTCCATGTGAAAAACAACAATTATGGGGATGTACTGGTGAAAATATTGAAGATGGTAAGGAAAAGGATTGTCAGAAAGGTGATTTTATAACAAACTTAATTAAAGAGCTACAAAAAAAAATTGGTGATTGTAAATCTCAACATAGTGGTAAACCAGAAGAACAGTGTAAAGAATACACCCCCCCTGATGATGAGGACTTACTCCTTGAAGAAGAAAACACAGTGGAAGCGCCGAAAATTTGTCCGCCAACACCAGAACCAGAACCAGAACCAGTGGTAGAAGACGGTTGTAAAGCAGCACCCCCTGTTGTACCCGAACAAGCTGCAAAAGAACCAGCAGCAGAACCCAAACCAGCACCTGCACCGGCCCCTGCGGCGCCTCCAAAAGAAGACGAAAAAGTGTCACCCCCCCCAAATCCGTTCGAACACCCCCTCCTTAAAACCGCCCTCATGTCTTCTACCATCATGTGGAGTATTGGTATTGGTTTTGCTGCATTCACTTATTTTTTTCTAAAGAAAAAAACCAAATCATCTGTTGGAAATT
>NS_L7_29_Contig6107
CGAATGAAAATAGGAAATGGTTGGACACATGTGGAAGAAAACCAAAAGTTATACAAAGACTTCTATTTACCTCCCCGACGTCAACATATGTGTACCTCAAACTTAGAACATTTGGACATTCGTAGCAAAGGACTTACAGGAACTAATGCTGGCCACTCATTATTGGGTGATGTGCTTTTAGCAGCAAAAATGGATGCAGAAAAGATAATACAACTGTATAAAGAACATAAAAAAAAAGATGAACTAACTTACTCAAAACACCTGGAAACTATGTGTCGTGCTATACGTTATAGTTTTGCCGATTTAGGGGATATAATACGAGGTAGAGACCTGTGGGAAAAAGATAGTGGCGCACAAGACATGGAACGTAATTTAAAAAAAATATTTGGAAATATTAAAGAGAAAAATGCTGACATCAAAAAAAATGAAAAATATCATAAGGACCCCGAACATAAATTATTGAGAGAAGACTGGTGGACTGCTAATAGACGTCAAGTTTGGAAAGCAATGAAATGCGCCCTAAAAGGTGATAATATCCAATGTAGAATGACACCTGATGATTACATCCCCCAAAGGCTTCGATGGATGACCGAATGGGCCGAATGGTTTTGCAAAATGCAATCACAGGCGTATGAGACATTACAGAAGCAGTGTGGTAGGTGTACAGGGACTAATAAGGATAATTGTACGAGAGATACTGAAGGTTGTAAAACGTGCACGGCAGCTTGTGAAGAATATAAAAATAAAATAAAATCATGGGCAGATCAATGGAACAATATGCTAGTACAATACCTAATGTTAGACTATGGAGCAAAAACTACTGCTCCTTATGGTATTCATTCTTATGTTGGTGCTGTAGGTGATAAAGACAAACCTGTGGTAGAATTCTTCAAAGAATTACAAAAAGAAATTAAAAACAGTGATTCGAAACGTCCAAAACGCTCAACCGATGGTACTAATACCGACCCCACTCTCACCTCTCCCTATAAAACCGCCGCCGGCTACATCCACCAGGAAATAGGATATGCGGGGTGCCAGGAACAAAAACAATTTTGTGAATACGAAAATGGCGTCACCCCAACTAGTAGTGAAAAAAAAGTCTACAACGAGAAATATGTCTTTAGGGAAAATCCTAAGGATCATGATGATGCGTGTAAGTGTGATAAGAGGAATAAGCCAGAACCGAAAAAACAAAAAGATGCGTGTGAAATAGTGGAGACACTATTAAACGGTAAGAAAACACTTGATACAATTGATAATTGTAATAAAAAAAATGATAAAACTTGGGATTGTAAGGATGATACCTTCAACCAACACAATAAAGGTGCTTGTATGCCTCCAAGAAGACAAGCATTATGTATATATAACTTAGAGTCTATTAATACAAATTCCGAAGATGATTTAAAAAAAGCATTTGTAAAATGTGCTGCAATAGAAACACATTTTTTATGGAAATATTATACCGAACAAAATAGATCAACAAAAAATGAATTAAACAAAGAAACAATTCGAAAGAATTTTATAAGATGGATGGAATATACATATGGTGATTATAGAGATATTTTTTTCGGAAAAGATATTTCAAATGATACAAAAATTAAAACTATATCAGATAATGTGAATAAAATTTTAAAAATAGAAAAAAAAACAGAAGAAAAAGACAGTAAAAAGGAACAATGGTGGAAGAAAAACGGTACTGAGATATGGGAAGGAATGTTATGCGCCCTACCATATAGTGAAAACTTCAAAAACAAAAACGAGTACGGAAAAACCCCTGAGGACTTTGCTAAAAAACCTCAATTTCTACGTTGGATGATCGAATGGGGAGAAGAGTTTTGTAGAGAACGTGAGAAGTTGGAAAATAACATAAAGAATACATGCAGTGCACAAAATTCTGGAGATGCTTGTAATAATACGAAACATCCTTGTAATAAAGCATGTAGAGCATATCAAGAATATGTTGAAAATAAAAGAAATGAATTTGATAAACAAAATAATAAATTTGTTAGAGATGCAAACTTGAAAAATGCAGATCAAGAATATAGTGGATATGAACATAAAGAGGGTGAAGAAACTAAACAGGGAAATGTGTATTTATTGAAAAACTGTGATAATAATAAATGTGATTGTATGCAAGGAAATGTAGGAAGCTTTTTAACAGATGTAAAACCGTTTGGAATATATTCTCATGAATATAAGAATAAATGTGATTGTACTGGTGGAAAATACTCACCTGCAGCAACAGAATCGGGACGTCCACCTCCCCCCCCACCTGCACAACCACCACAGGGACCACCACCACAAGACACTGTGGATGTTTGCAACATAGTGGAAACACTATTTACTACCACGAACGCTCTCAAAGAGGCATGTGGTCTAAAATACGGCCCCGGCGGAAGAGAAAAATTCCCCAATTGGAAGTGCATACCAAGTGGTCCCACTAGTGGTGGTAGTGAAACCACTGGCAAAAGTGATGGTAGTATTTGTGTGCCACCCAGGAGG
>NS_L7_29_Contig6100
TAATGTTATAGTATAGATATTTTATATATTGTGTTATAAAAATGGGGTCACAAACATCAAAATTTTCTAAAACTGTTGTTGGAAATGAAACACACAACAGTGCCCGAAATGTTTTGGAACGTTATGCCGAAAGTATAAAGCAACAGGCAGCTGCTGATGCAGAAAAATGTGAGAAATCGTTGAAAGGAAATTTGTCAAAAGCAAAATTTTATCAGCCATTATTAATGAAGGCGGGGGTTTATAATGGTGCCCCTAGTAATCCATGTGAACTTGATTATGTATTTCATACTAATGTATGGAATGATCGTGCAAATGATAGAGATCCTTGTCTTTTAAGAGACAAAAAACGATTTTCAAATGAAGGTGAATCCGAATGTAATAATAGTAAAATTAGAGGGAATATCAGTAATGCTGGAGCATGTGCTCCATATAGGAGAAGACATATGTGTGATTACAATTTAGAATTTATTAATGAACAAAATGTATTAACTACTCATGATTTATTGGGAAATGTGTTAGTTACAGCAAAATATGAAGGTGAATCTATTGTTAAAAATCATCCAAATAGAGGATCTTCAGAAGTATGTACTGCCCTTGCACGAAGTTTTGCAGATATAG
>S_L7_42_Contig5362
TACGAGGAAAAGATCTGTATCTCGGTGGTAGAGGAAGAGATCAATTAGAAAATAAGTTGAAAACAATTTTCGGGATAATATATAACAATTTGATGCAGGATTTGAAAAAGGAACCGACGAAGGAGTTGAAAGGAAAAGATCGCTACAAAGATACTACAAATTTTTATGAATTAAGAGAAGATTGGTGGAATGCTAATAGACAACAAGTATGGTACGCGATAACATGCGGCGCTGCGGGTGGTACATATTTTCATGCAACATGTGGTAGTGATGAAAAAAATGCAACTCAGGCTAAAGACAAATGCCGATGTACCACAAATTATGTTCCCACATATTTTGATTATGTTCCTCAATATTTGAGATGGTTCGAGGAATGGGCAGAAGATTTTTGCCGTAAACGAAAAAAACAATTAACAGATGCTATAAAAAATTGTCGTGAGGGAAAAGATCAAAGTGGTAAGAAACGATATTGTAGTGGTAATGGCTACAATTGTAAAGAAACAATTAGAGCACAGGAGAAACTTGTTGAAGGTGACAATTGTCATAAATGTTCTGTTGCATGTAAGCCTTTTGTAGAATGGTTAGATAATCAAAAACTAGAATTTGAAAAACAAAAAAAAAAAATATGATAAAGAAATGCAAAAATATACAAACGGAGCATCAAAAGGAACAACAACAACAACAACAACTGGAAATGGAAAAACTATTAATAATTTGTATGTAAGTGATTTTTATAAAAACCTGCATGAAAATTATCCAGAAGTCGAAGACTTTTTAGAAAAATTAAGTAAAGAACAAATATGTGAAGGTCACCCTGAAGTGGAAGTAAAAGAGAGAAAAGCAGATCATGTTGATTTCAAAAATCATGAAGATAACGAAACATTTTGTCGTACAGAATATTGCAAACCTTGTCCTTTGTGTGGAGTTGATTGCAGCAGTGATAACTGTAGAAAAAATCCAGATAAATCATGCAACGAAAAAATTCGACAGAAAGATTACAATGATACAAATACTACCAAAATACCAAAACTACCCACCGATAAAGGAAAGACAGGTATACTACAAAAATATAAAAGTTTTTGTCAAAATCTTGATAAAAAGGATAAAAAAATTGAAACATGGAAGTGTCATTATGAACAAACGGATAAAAGTAATATTTGTGTACTACAAAAGGAAAAAGAGGATACGGAGGAACAAAAGGTTACGTCCTATTATTCATTTTTTTATGGTTCGATTATTGAAATGTTAAATGATTCTATAGAATGGAGAGAAAAACTTAATAGTTGTATAAATAAGAAAACGGGAATATGTAGAATATTATGTAAAAATCCATGTGAATGTTATAAACGGTGGATTGAAAAAAAAAAAAAAGAATTGGATGGAATCAAAGACCATTTTCGCAAGCAAAAAGATATTGGAGATGCAGCACAACGTGAAATGACCCTTAATTTTACTTTAAATACTAATTTTTTGAATGATATTAAAGAAGCTTATCCAGTTAAACAACAGCGGGAGAAAATTGAAGAACGTTTGGAAAATAAAATGGACGAAGTATTTAAGGCTGAGAGAACGAAAACATCAATTGATAAATTTCTCCAAGAGGAAGAACAATTTGCCAAAGAATGCCTACAAAAACACAAGTGCCCAGACCCACCACCTGTAATCCCCGCCGAAGAAGGCGGTGCAAGATCTGGACAACCACCTGCCGGCCCTGTTGACCCCGAGCACGATGACGACGAAGACGACGACGACCCCAACAAGATCCCTAGTATCAAATTCGAAGACGAAAAAGACAAAGTTCCCGTCTTCAAAGCCGAAGTCCAGGAGTCGTCAACCACAGAAAACACGGAGGTCGCGGAAGAACCACAAGAACCGGAACCAACAGACGATGTAAATGTGTGCAACACAGTGAAAAACGCACTTACTACACAAGAAAATCTCACTGATGCATGTAAACAAAAGTACCAATATGGTAAGGAAAAATACACAAATTGGAAGTGCATACCAAGTGGTGACAACAGTACCACAAGTAGTGGTAACGGTGATCGTTCCCATCGTGCCAAACGTCATACCAGTGATGCTAGTGGTGAAAAAAGTGGTGATAAGGGTTCCATATGTGTGCCACCCAGGAGACGAAAACTATACGTGGGGAAATTGACACAATGGGCAACTAACACGGTGGAGACACTAACAAGTGTTAATGGAGATGGTAATGGGTCACAGGAAGTAGTTAGTGTTAATGGAGCTAGTGAGAGTGGTGGTAGTGGTAGTCAAGTCACAGTACAGAGTCAAGGCGCAGATGGCAAACAGGCACAACAAACAAGTGGTAGTGAGGCACAGACAACACAAGGTGACGCCGCGTCGAAAAACCCCAAAGTGGAACTACGCGACGCGTTCATCCAATCTGCTGCAATAGAAACTTTTTTCTTATGGCATAGATACAAAAAAGAGTGGGATCACAGGAATAAGAAGGATAAGAAGACACAAGGTTTACTTCCATTCCTTCAATTCATGAACGAAGACGACGACGACGATGATACACTACACGAAGAAAATCCAGAAACCCTTTTAAATGCTGGACATATACCTAATGATTTTAAACGTCAAATGTTTTATACGTTTGGAGACTATAGAGATATATGTTTAGGAAAAAATATAGGTAACGATATGGAAACAATAAAAAATAATATAGATAAAGTTTTTGAAAATACTGACAAAGGTGTTGGAAAAACATCCATGCCAATTACAGCTGATAAATGGTGGGATTCAAATGGACAATCTATTTGGGATGCGATGATATGTGCTCTAAGTTATGATACCGAAACAAAAGAAATGTATCCACAACTCCGTCAGAAACTTACCACCGAAAACCAAAACAGTTACGACACTGTGACAATTAATGGTGGTCCTAGCAGTGGTATCCCTTTGTCTGATTTTGCAAAAATACCTCAATTTATACGTTGGTTTGAAGAATGGGCAGAAGAGTTCTGTCGTAAACGAGAATATAAGTTGAAAAAGGCTAAAAAAGAATGTCGTGGAAAAGAGGAAGGTGACAAATATTGTGATGGCGAAGGTCATGATTGTACACTACCAGATGAATCACGTAATAATTCTTTTTTATATTTACAATGTCCAGGGTGCCAGAAAGAATGTATAACATATAAAAAATGGATAGTAAACAAAAGAAATGAATTTAATAAGCAAAAGAAAAAATTTGAAAACGAAATTAACAATGTCGATAGTAAGAATCAGAATAAATATGATGAAGGAGTTTATAAAAATCCAAAAACAATGTACCCTACATTCAAAGATTTTGTACAAAGATTAAATGAATGTCCCTATTGTATTAACAGTAAGGTAGGAGGTCAAATAGATTTTAATAGAAATGGGCAAACGTTTAGTATTTCACAATATTGTAAAGCATGTCCTGTTTATGGAGTTAATTGTAAGAATAAAAGAGGGAAATGTGAATCTATTAGTGAAGATGCATATAAGAGCACAAAAGGTATTAGGGAGGAATTGGAAAAAGATAGTCATCCTACAAAAATTGATGTACTCGTGTTAGATCGCAAAGGATATCATAATAATAATGATTTTATTAATGATTGTAAGAATGCGGGTTTTTTTGAAGATGCGAGTTTTCAAAAATGGGAATGCCAAAAGAAGAATGGTGTAGATCAGTGTACACTTAAACAATTTGACGATGATGTAGATGATGATCAAAATATGGAATTTAATGTTTTTTTTCAGCAATGGTTAAGATATTTTGTGCAACATTATAATAAATTGAAAGACAAAATTAAACCATGTATAAAAACTAAAGATGAAAAATCCAATAAATGTATTAATGGATGTAAAGGAAAATTGGAATGTGTAGAAAAATGGTTAAATAAAAAATCTACAGAATGGGGGGAAATAAAACAGCATTATAAAAAAAATCCAAAATTTGTTAATGACAGTATTCCTTATTTGGTCAAAAGTTATTTTGGTCAGATATACTTTGACAAGGATTCCACTAAAGCCCAAGATGTGGTTGAAGGTGAAGAGGAACAAAAAAAATTATGGGGATGTACTGGTCGAGATGGTTGCGATAGTGAAGATGAAAGAAGAAAACATGGCGATTTTATAACAAATTTAATTGATAGACTTAAAGAAAAAATTGATGAATGCAAAAAAAAACATGACGAAACACCTCCAAATACTTGTGATGACTTCCCCCCCCAATCGTACATCGAACCCCTTGACCCCGACGACCACGACCACATGCACCACATACAACAGCCCAAAATTTGTCCACCGCCAATGACGTGTGTTGAGAAAGTAGCTAAGGAATTAAGAGAAGAGGCAGAAGGGAAGGTGAGTAGTATTGATCAGAATTTGAAAGGAAGTGGAACAAAATTTAATGGTGAATGTAATAAGGTAAAAAAAAATAATGATGCTCCTAATGGAGATGATTGTGAATTCAAAAATACATATGAGACTTCCGTTAAATCTTTAAAGGAAACATGTAAAAGTAAGGGAAAGGAACGTTTTAATATAGATCAACAATGGAAATGTGTAAAAATATACAAAATAGGAAAGGATTTATGTATACCTCCAAGAAGAGAACATATGTGCCTAGATGATTTAAGTATGTTAGGGCGTTTAACTATTAATGATAGCAGTGCTTTACTGAAAAAGGTTCAAGAAGCAGCAAAGAGTGAAGGAGATTATATAATAAAAAAATTATTACCTGAAAATACTTGTAATGAACACGTAATTTGTGATGCGATGAAATATAGTTTTGCAGATTTAGGTGATATTATAAGAGGAAGAGATTTATGGAATACAAATAGAAAAGAACAAGGATTGCAAAAAAGATTAGAGTATGCGTTTATAAATATATATAATAAATTGGAAAGGGATAAGAATAAATATGAGAAAGATAGACCAAAATATTTGAAATTACGTTCTGATTGGTGGGATACTAATAGAAAAGAAATTTGGAAAGCGATGACATGTAATGCTCCTGATGATGCAAAACTTTTAAAAAAAAATGAAATTGGTAATAATACAACATCGTCACCAGTTAAGTGTGGTCACAAATCAGAACCTCCTGATTATGATTATATTGCTCAACCTTTCCGTTGGATGCAAGAATGGAGTGAAAATTTTTGCAAATTATTAAATAAAGAAATGGAACAATTTGAAAAAACATGTGGAGAATGTAAAAATAATGGCTTCTCATGTAAAAATGACATCAATGGAAATAAATGTAAAAAATGTAAAGAACAATGTAAAAACTATCAAGAACTTATTGATAAATGGAAATTAGAATTTGATAAATATAACGATATATATAAAGAAATATTTAATAATAATAAAGCTAAAATTAGATCAGAAGAATATTTTAAAAATTTTTTAGAAAAGATGAAAACTCAATGCAATGAACCAAACAGTGCTGATAAATATCTTGACGAAGCAAGTCATTGCACAAAATACAAATTTACTAATAGAGACAATAACAATAATGATAATTATGCTTTCAAAAATCCTCCAAAAGACTTTGAACAAGCATGTAAATGTGAAGTTCCTGATCCATTAGATAATTGTCCTAAAGATAGTGCCACATATGAAAAGGCGTGTAACACTTTGCTTCCTACAAGATCATGTGAAAGTAAAACTTTTAATAATGATGATGATAGTTGGACTAGTGTCGACGTGAAAGATTCAAAAGGAAAGAATCATGGTGTGCTTGTTCCTCCTAGAAGGAGACAATTGTGTCTTAGGAATATAAATTGGCATTTGAATAATATAAACAATAAAGCTGATTTCAGAAATAAATTTCTTCAATATGTCTACACTGAAGGAAAATTTGTGGGTGAAAAATATAAAAATGATAATAAAAACGCCCTGGATGCAATGCGTTATAGTTTTTATGATTATGGAGATATAGTTAAAGGAACTGATCTGATAAGTACCACACTCATGGATAAATTGAAAACAAAATTAGATGACCTTCTTAAAGAAAATGATGCTAATAAAATATCTGATGATCGTAAAAAATGGTGGTTTCAAAATAGAAAACATGTTTGGCATGCTATGTTATGTGGATATAAGGCTGCAGGAGGGAAAATTGAAGAAGGAGATTGTACATTACCTGATGATAATACTCATCAGTTTCTTCGATGGTTTCGTGAATGGAGCGAACATTTTTGTGCTAGACAACAAAAATTATATGACGAGGTACAAAATAAATGTGAATCTGCCGAATGTGATACTGAAAATGGAAAGATTGACAAGGTAGATTGTGAAGAGGCGTGTACTCAATATAGGGATTATATTATAAGAAAGAGAGAAGAGTATCGGTCACTACTCCATCAATATAACACGAATTTTAATAAAAAACAAAAGGCAGAAGGTAAAAATGCCCCAGAGTACTTCAATGATAAATGTAATAGTAAATGTAATTGTCTCTCAAAATACATTGATATAGAAAAACAATGGAAAAACATCTATGACTCATTGGGAAATAAAGATCTGAAAAATAAATGTGATTGTAGGCAAATTAAACCCAAACGTCCTCCAAAAAAAGTAAAACCTGAGGAAGAACATACTCCTTCTGAACAGGATACCCCTCCACCCGTACAACCCCCCCAAGCGGATGAACCTTTCGACTCTACCATCCTACAAACAACCATTCCTTTTGGAGTGGCGTTGGCATTAGGATCCATTGCTTTTTTATTTTTGAAGGTAATACATATAGTG
>NS_L6_18_Contig11352
ATGTTCTATACATTTGGAGATTATAGAGATTTCTGTTTGGCTTCAGATATATCAAAAAAGAATGGTGAAGAAATAAACATAAAAAAAAAAATAGATTCTCTTTTTCCAAGCACTGATGGCGACAATCATCCTCCTGAACTCACAAGCAAAGGGTGGTGGGATGAATATGCTGCAGATATCTGGGAAGGGATGTTATGTACTCTATCATATGCTTCTGATAACAAAGACAAAGTGAAAAAAATACTTACTGAATACTACCGCTACAAAATTGTGACATTTAGTGATGATCCCAGTGGCCCAAATCTGGAGACATTTTCTTCTAAGCCTAATTTTTTACGATCCTTCACGGAATGGGGAGAAGATTTTTGCAAACAACAAAAAAAGGAGTATAAGGTGTTGTTGGCAAAATGTAAGGATTGTGATGTTGATGGTGATGGTAAATGTAATGGAAAATGTGTTGCGTGCAAAAAACAATGTACAAAATATAAAGAATGGCTTCGAATGTGGAAAGAAAATTATAAAAAACAAAAAGAAAGATATACTCAGGTTAAAGAAATACCTCTGTATAAAGATGATAAAGACCTACAAGCATCAGATGATGCTCGCGATTATTTAGATAAACAATTAAAAAATATGATATGTACAAATGCAACTAGTGAGAAATGTAATTATAATTGTATGAATGAAACTTCATCCACAAATACTGGTAATATGCCAAAATCAATGGACGATGAACCGGAAGATGTCAAAGGGAAGTGTAATTGTGTACCTAATGAATGCAATGCATTGAGTGTAAGTGGTAGCGGTTTTCCTGATGGTCAAGCATTTGGAGGTGGTGTATTAGCAGGAAAATGTACAGGATTAGGAGAGCCCAAAAAAAAAATCGAACCCCCACAGTATGATCCTACAAATGATATACTGAAAACTACTATTCCTGT
>NS_L6_20_Contig17296
TAGTATAAGGTATATATCTATTGGGTGAAAGTTTTGTCGGTATATCATAATCACCTTTGGGTATATTAATAACACTGAAAAGGTCGAGAGGAGCATGTGTTTTTTTCTTCATAAAAAAAAAAGCAATGGATCCTAATGCCAGCGCAATACCTAAAGGAATGGTCTTTTCCAGAAGGTCACGATTGAATGGTTCGTCGGCTTGAGGGGGATCTACTGCTGGAGGCAGAGGTGGGGGTAAGGGTGGTTTTATGTCATTTTTATGAGATGTATCTGGACCGCATGTTCTTCCTGGATTAAGATCTTTTAATAAACTATGAACTATTGAAATTCCATTCCCACTTTTATCGTATTTTTTTATTATTTCATCAAAATTACATTTACAATCGTTACATTTTTTATTAACATATTCATCAGCATTTTCTGGCATTGGAGTTGAACTAGAATTTTCTTTATAATCTGCTTCATATTTTTTTTCTAGGTTTTTCCATTCATTATTTCTATTATGCAACCAATGATTATATTTTTCTAACACTTTGTAACATGTGCCATCATTAATATCACGAACACTAGTATATTGTTTTATGGTAAGTTTTTTTTTACATAGATCTATTTCATCTGTAACGTCTTTTTTTTTTTTTTTTTT
>NS_L6_20_Contig17295
TAAGTGAACGCAGCAAAACCGATGCCAATACTCCACATGATGGTAGAAGACATGAGGGCGGGTATAACAGCGGGGTGGTCCACTATTTGGGGTGTTCGTCGTGGCCTACGTGGTCGTTGTGGTTTTGGGGGGTCTGGGGCTGGTTTGGGTGAGCGTTCTTCCTTTGTGTCTTCGGGTTGTGCTGCTGGGTCAGCATCTTCTCCTTTAGGTTTTTCGTCTCTACTAGAATCGACTGGTGCATCACAAGTACCATCTTCTTTCTCTTCCGCTGTCTCTTTTATCACATCTTTACAAATTTCTGGCGCTTTCACATGGTTTTCGTCTTCAACGGGTTCGGGTTCTTCAACGTGGGTGGAGTCAACACATGCAGTTTGGGTATGGTCACTAGCTGGGGTGGGACAAGATGTTGCTTCTTTTTCAAGCTTTTCAATCAAACATAGAACACCATCCTTTTTTTTAGCGTCACCTTCGTTTTTTTCTGGCTTCGCAGATCCATTACAATGACTTGACCTCTCGAAATTATCGAATTTTGTACAAGGTTTTATAGCTTTTTGAACTTCATTGTAAAAGGGTGTCTGCTCTAAAAAATTAGTTAAATTATTACCATGAGGATTTTTTTCTGTATATTGTTTTAGGTAATTA
>NS_L6_21_Contig9803
TTGATTGTTTTCTTTATCCTTTTTAAACTTTCCTCTTTGTCTTCCATATTGAGGTTTCCATTGTTCAATAAATTCTTGATATTCTTTACAAGCTTTTTCACATTGTTGTTTTGTACTATCGAGGCTACAAGTATAATCTGGACATTCCTTCTCCAATTTTTTCAACTGTTCCTTCCTCTGAATACAAAAATCTTCTCCCCATTCAATAAACCATCTCAAAAATTGGGGGGTTTGTGCGAATTTTTCCAACGTGGGGGAATTGTTGCCACCACTAAATGTGACAGTTTTGTATTGGTATTTGCTGTTGAGGCCGGTAAGTGCTTTTTGTACATCTGGATCCATTCCTTTTTTTTCGGTATTATAACTTAAAGCACATAACATCCCTTTCCAAATATCTGGACCATAATCATTCCACCAATTTTCATCTGTAATTGGTGAGCCACCATTTTTGACATTATTTGGGAAAACACCTTTTATATTCTCCTCTACTTCACCTACATCACTACCTATATTTTTATCCAAACATAAATCTCTATAATCTCCAAACGTATAGATCATGGATCGCAAAAATTCAGGAGGAATTGTTCCTTTTTTTAATTGTTCATCCAGGTCCTTTACATTACCATTCTTATTTTTATAATAACTCCATGAAAGAAAAGTTTCTGCTGCAGAACATTGGATGAATGCCTCCCTCAATTTTTCGTCCGTTTGATCTTTCAATTCTTTTAAAAAGTGTACGCATAACTTTTGTCTCCTTGGCGGCATACAAGCTCCCTTTTCTTCTTTTTTTATTAATGAACCGTTTTCATCGCAATTCCATGGTTTGTAATTCTCTTTACGTTTGCACTCACCAACATCGTTGTTTCCATCATTAGTCCCTATAAGTGACTTCACCATTTCGCACGCATCTTGTGGTCTAGGTGGCACAGGTGGCACTTCTGGGGTTGTTGATGCCGGTTTACAATCGTCTTCTACCACTGTTGGTTTTGGTTCTGGTATTTCACAAAATTTTGGTGCAGTATTTGTCGTATTTTCGTCTTCTATTTGATGGGTTTCGTCATTTTGGGGGAGGGATTTTTCAACACTAGCGGAGGAGGTTTCAACACAAGAT
>S_L7_42_28562
GACAAACTTTCATTATCATCACCACATGTTGGTCGAAAATATGAAGCATTTGATAGCTTGTTGTCGTCGTCACATGTTAATGCTTCCCAGATTGTGGCGCGATTAGCGTTCCACCAATCTTCTCGTAATTTATAATAATTTCCTGTTTTTTTATCTTTTTTGTAGTGTTCTTTTGCTTCCGCCCCATTCTTCAATCCTTCATGTATTTTCTCGAAAATTTTTTTCAACTTATCATCTAATTTTTTTCTTTGATCTTTTTCTTTATCATTACCGAGGAAAAGATCTTTGCCGCGTACGATATCTCCTATATCTGCAAAACTGCGTGCAAACATAGTACACATTGTAGAACCAGAATATATTTCTTGATATTTTGGATTAAAACGTGTTAAAGATTCTCCTTCATATTTGGCTGCCATACACACTTCTGCCAACAATGTGTCAGTAGACGTCTTCGACGTTGTATTGTTTATGGTTTCCAAATTATGATGACATAAATGTAGACGTCGGTATGGTGCGCAGGCGCCAACATCCTTACCACTAATATATTTATTACCTTCTATTTTTTCGTTAGTACACTGACCACCAAGTGTATCCGAAAAACGGTTTTCACCCATTTTTCCATTTAACTCTTTGCACGGATACCTTTCACCTTTACGACCACCATTAGGATGCTTATAATATTCTTTTACAAGGTCGCATGTTTTATTGCTGCTAGCTCTTTCCCCACCAAAAATTGATGCGCTTGCCAAATCTCCTTTCAATTCATCTTTAAAACCATTTGATTCACTTTTCACTTGGTCATGCACGTCTTTTCCAATCATATCCAACAGATGCTTGGCATCCGTGGCACTACTATAGTCAGGTGCAGACGCAGGCACAGGCGGCTGGGGCCCCATTTTTGTTAACTCCACCACTACATGATGTCATGTCATACATATATTTGTGGGGTTTTGCATGGTTCGTGTGGGCGGTGGTGGTGGCGTATTGCGTATGTTATGGGAGTATTGTGA
>NS_L7_32_40916
TAATGACACGCAAAAGATCAATAGTAGATTTGGTTTTTTTCTTTAGATAAAAATAAGTGAACGCAGCAAAACCAATACCAATACTCCACATGATGGTAGAAGACATGAGGGCGGGTTTTAAAAGGGGGTGGTCCAAGAGTTGTGATGGGGGTTGTGGTTTTGGGGGTGAAGGGGTTCTTGGTACCGGTGCTTTTTCCTCTGTATCGTCTTCGGGTTGTGCTGCTGGTACACCATCTTCTTTTGCAGGTACTTCTGATTCCTCTTTTTTTTCATCTGTTTTTTCTCCACTAGGAGTAACTGTTTTTTCACAAGTTTCTTTTTCTACCACTGTTTCTGTTTTTGGTAACACATCATCACAAATTGTTGGCACCATGTTCTTCGCCTCCTCTGTTTGTATGTCATCATCCAAAGTTTCGTCTTCAAGCATTTGTGGTAGTGCTTTTTCGGAACAGTCGGTACCATTATGTTTCGATTGACACTGACCAATTTTTTCTGTAAGCTTTTCAATTAAGTTTGTTATAAAATCGTCCTTACAGTTTTTTTCATTACCATCTAAATTAGCACCAGTACATCCCCATAATTTGTTTTGTTCCTCTTCACTTTCAACTACGTTTTGTGCTTTTTTATAATCATTGTCAAAGAGTCCCTGCTCTAAAAAACTTTTCACAGTAAACGATTTTTGTGACTGAACATTATATTGTTTAAAGAAACGATCTCGTATTTTTGGCCATTCTTCCTTTTTCGTATTTATCCATGTATCTACACATTTTTTGCAATTTTGTTCACATTTATTTTCACATTTGGATCCTTCACCATTTTTCGTACAATGTGAAATTTTATGCTTAATTTTATTATAATCTTGTAGAAAATATTCTAACCATCGTTTAAACAATGCTCTAATTTGTATAATTTGTTCATCATCTGTACCCCCATTAACGTTTTCCAGTTTACATACATCTACACCACAGAATTCACCACATTTCCATTCATCTTTTCTAATACCTTTAAAAATATTTGCATTTTTACAAGCCTCATCTAAACCATTAAATCCCTTTGCATCGTTATCACTCACAAGCATAACAACTTCTTGAATAGAAGGTTCCTTATTTTTAATAATGTCTTCTGCATTAAACGTTTTCCTATTGCACTTATCATTTGTACCACCCTTGCAATTAGCATTTCCTTTACATTTAACTTTAAATTCAGAACATGATTTACAATTTTTTGCAGATCCAAATGTTTTATCTTTTTGATCAAAATCTATATTATCCTCTCCAATCTCATTATAAGTTTTAGAACATGATCCTAACGTTTTTAAAAATGCTGCAGCATTAGGCCACCTTTGTACTGTTCCACAAAATCCATTACCATCCTTATTACTTTCATTTTTGCATTTGTCTTTTTGTCCAGTATATGCATTTTCTTGTTCCTCAAATTCTGTTCTTTTTGTTTTTATCCAATTTTTATATTTTCTACATTCTCTTCCACAACCTGGACAATTAAAATCCCGAACAGTACTAT
>S_L8_56_Contig4747
TAAAAAACATTTCGACAAACAAACAGATATTACGCTATTTACTCCTTATGAAACTCTAGAACAAGTATTAGAAATTGAATTCTTATCAGATATTTCAGAGGCGTATGGCGATCTAAAATCAGTAGATGAAATGAAAAAAATAATTGAACAGAATCGTAAAAAAAAAACAGATGGCAAAAAACATGATGATGCACTTGATTTCTTGCTCGACCACGAAAAAGACGACGCCGAATTATGCATAGATAATCACCCAGATGACGAAAAATGTTCCGACTCCGACGATGATGACCACGAAGAATTACCTATTATGAGATCCAATCCGTGTGCTACTCCTAGTGGTAGTTATCCTTCGCTTGCGAACGAAGCAGCACACCAAATGCATGAATTAGCGAAACTACAATTGACTAGTCGTGCTGGTAGAAGTGCGTTGAAGGGTGATGCAAAACAAGGAAAGTACACCAAAGGGGGTATCGGAAAAAATTTAGATGCCACATTTTGTAACATAGATAAAACATATTCGAATTCTACAGATAAGTCGAAAGAACCATGTCAAGACAAAGATAAAGAACAAAATAGGTTTAAAGTAGGAACGGAATGGAAACATAAGAACGAGATAAATATGAACGACGAATACGCCTATATGCCTCCCCGACGTGAACATTTTTGTACTTCCAATTTGGAACATTTGAATACTAATGTCAGCGGACTTACAGGACCTAATGCTATCCACTCATTATTGGGGGATGTATTGCTTTCAGCAAAGTTTGAAGCAGATTTCATAAAAAAAAAGTATAAGGGGCAACCTGGATATGGCGACAACGAAACTATGTGTCGTTCTATACGTTATAGTTTTGCCGATTTAGGAGATATAATTAAAGGAACCGATTTGTGGGATGCAAATGAAGGCGAGAAAACAACACAAGGTCATTTGAAGGAATTTTTTGATATTATCTATAAGAAAAATCCTGACATTGAAAAAAAATATAAGAAAATTGATGATGACAAACATACTAAATTACGTTCAGACTGGTGGGAAGCTAATAGATATCAAGTCTGGAAAGCCATGAAATGTTCACTAAAAGATATGTCATGTGATGTTCGTGGCGTCCCACTTGATGATTACATCCCCCAAAGATTACGTTGGATGACCGAATGGGCAGAATGGTATTGCAAAATGCAATCAGTGGAGTATGAGAAGTTGCTGACGAAATGTGGGGCATGTATGCGTAGGGATGGGGGGCAGTGTACGAAAAACACTTTAGAATGTAATAAATGTGAAAATGAATGTAAAGAATATGGAAAAAATATAAAAAAATGGGAAAAACAATGGCAGAATATGCAAGTACCATACCTAATATTATACAAACAAGCACGAGTTGATGTTGATAATGGTAAACCTAGTGCTTATGGTGATTCCAGCGATCAACAAGTTATTGCTTTCTTCAAAGAATTACAAAAAGTAAATAAAAGTACTGCTTCCAAACGTCCAAAACGCTCAACCGATGCTATTACTACGGACCCCACCACCCCCTATGAAACCGCCGCAGGGTACATACATCAGGAGGTACCACATATGCAATGTAAAGAACAAAATGTGTTTTGTCCCAGTGGTGGTAGTAAATACGCTTTTAAGGAACCTCCAAAAGGATATGAAAAAGCGTGTGTTTGTAAAGATAAGAAGGTACCTACACATTTGACGAGAACTTGGCCAAAATTTACACTACCTGAGATGTTCCCGAAACGGATAAAAAAAAAAAATGCGTGCGAAATAGTTGGAGAAATACTTAGCGCAAACAATGGAAAGAGTAAAGTAGGTGAATGTTATCCAAAAAATAATGATAAGAATTATCCTGAATGGACATGTGATGAAAAAAAAATTAAAACCACAGAGGTTGGAGCCTGTATGCCCCCAAGAAGACAAAAACTATGTTTATATTATTTAACACAATTGAGTTACAATGACAATGAAGATAAATTAAGAGAAGCATTTATTAAATCTGCAGCAGCAGAAACATTTCTCTCATGGCACTATTTTAAGACTAAGAATGGTGATAATGCACAGACACAGTTAAAAGCAGGAAAAATCCCTGCCGAATTTTTACGATCGATGTTCAATACATATGGTGATTATAGAGATATATGTTTAGGTAAAGATATAGGTAACGATGTGGATTCAGTAAAAAATAATATAAATAAGGTTTTCAGAAATAGTGTCAGACGTAGAGGCGAAACAAGTGATACAAAACGCCAAAAGTGGTGGAATGAACATGGTCCAGAGATATGGAAAGGGATGTTATGTGCTCTAAAAATCGCTGGGGGAAAAGACACACTTACTAAAAACTACGAATACAAAAATGTGCCATTCACGTACAAAAGTGGTACGACTTTGGAGAAATTCGCTTCTAGACCTCAATTTTTACGATGGTTTACTGAATGGGGAGAAAATTTCTGCAAAGAACAAAAAAAGGAGTATAAGGTGTTGTTGGCAAAATGTAAGGATTGTGATGTTGATGGTGATGGTAAATGTAATGGAAAATGTGTTGCGTGCAAAGATCAATGTAAACAATATCATAGTTGGATTGGAATATGGATAGATAATTATAAAAAACAAAAAGGAAGATATACTGAGGTTAAAAAAATACCTCTGTATAAAGAAGATAAAGACCTACAAACATCAGAGGATGCTCGCGATTATTTAAAAACACAATTAAAAAATATGACTTGTACAAATGGACTAACTAATGAAAATTGTAAGTATACGTGTATGAATACACCTTCGTCCACAAATACTGGTAATATGCCAAAATCAATGGACGATGAACCGGAAGATGTCAAAGGGAAGTGTAATTGTGTACCTAATGAATGCAATGCATTGAGTGTAAGTGGTAGCGGTATTCCTGATGGTCAAGCTTTTGGAGGTGGTGTATTAGATGGAACATGTAAAGGATTAGGAGAGCCAAAGAAAAAAATAGAGCCCCCACAATATGATCCTACAAATGATATATTGAAAAGTACTATCCCTGTTACAATTGTTTTGGCTTTGGGTTCGATAGCTTTTCTTTTCATAAAGGTAATATATAT
>NS_L1_80_Contig14890
ATTGTGGGTGCACAAAATTTATTGAAAATGACGACAAATATACTAACATTTCGAGTAAAGATAATTGCAAAGGATTAGTAAAGGAGGCAAACACAGGTGCTATTAAGTGGCAAAACAAAGGTCCTAATAACTACAATAATTTGAAAGAATTGACTGAAGATATGCTTTTTCCTTCTCGTCGACTACGTATATGTTTTCATGCATTGGATGGCAATTATACAGATCCAGAAGTTAAAGATGAAAATGGGTTGCGAAAAAGATTGATGGAAGTGGCGGCAACGGAAGGGTACAATTTGGGTCAATACTACAAAGAAAAAAAAGAAAAAGAAAAAAAAACAAAGGAAGAAGCAGATAAATATTCTTATGATGTCCAACCTTGTAGTGCTATGAAATATAGTTTTTATGATTTAAGAGATATAATTATTGGATACGATAATTTGGAAGATAACACACAGACAGAAAAAAATATGAAAAAAATATTTAGCAAAAATAGGACATCAGTTGTCGAAGGAAGTGATAGTACTACAGGAAATCCAGGTAGTAGTGTGAGAACAGAATTTTGGAATAAGAACAAAGACTGTGTGTGGAACGCAATGATATGTGGGTACAAACGTGGTAGGGATGATGGAAATAGTGGAAATAGTGCAAGAAGTGATGAAGATCTAAAAAAATGTGGTTCTGTACCTTCAGATGATGATTATCCTATGGGGAAAAATCGCGGTCAAGGTACTGCGTATCAGTTTCTTCGATGGTTCACTGAATGGGGTGAAGATTTTTGCAATCAACGGAAGAAGCAGTTGGAGACCTTGAAAGGGAAGTGTGATAGTTGTACTCTTCGTAATAATGGTACGAGTAATAAAACATGTGAAAAGAAGGACGAATGTAAGGAGTGCCAAAATCAATGTAAAAAATATAAAGATTGGCTTGCAACGTGGAAAGGACATTATAATAAACAAAAACAAAGATATACTGAGGTTAAAGAAACACTTCCATATAATAATGATAAAGACGTAAAAGAATCAACAAATGCCTATGAATATATAGGGAAAAAATTAACAAATATTACATGTACTAGTGGCACTACCAATGGTGATTGCAATTGTATGAAAGAACCTTCCAAAGAACCAAAAAAAACAGATAATATTACTGACATGCCTGCATCATTAGATGATGAACCAAAAGAAGTTGAAGGAAAGTGTAATTGTCAAGTGTCACCTGGTCGACCACGTGTACGACGGGAAACACCGTCACCAGGGGCACCACTGACAGCAAAAGCAACGACATCGAAAAAAGAAGCGAAGAGAGCGCCGTCGACAAAACCGCCGAAAAAAGTGGAAAAGCCAAGAACAGAAATACAATCACCAGCACGAAAACGAACCCGACGAGCAGCACAACAAACACGAACACGAACCGTACGAGAAGCACAACAAGCACTAACACGAACATCAACATCAGCATCAACAACAACACCACCTGATGTGGGCACAATAGTGCAGACCGTTCTTTCGAATAAACGAGACAGCAATGGTGGAATAGAAAAATGTAATCCAAAAACATATGGCACATATCCTAAATGGGATTGCAATGTAGGTAAGTCTAAAGAAAATGCAGCATGTATGCCTCCTAGAAGAAAAAAATTATGTATAAATAATATACAATATTTAAATTATGAAACTAAAAAAAAGCGTGACAATGATATAAAAGAGGCTTTTATTAAATGTGCAGCAATAGAAACTCAATTTTTGTGGTTAAAATATATAATTGAAAATCCTGCAGCAGAAAATGAATTGCAAAATGGAACAATTCCAGATGAATTTAAAAGAATAATGTATTATACATATGGTGATTATAAAGATATGTTTTTTGGAACTGATATTTCTAATGATAAAAATATTATAAATGTAACAAATAGTGTAACAACCATTCTCAATGAAAATAATAAGAAAGAACAGGATAAAAAAAAAGATGAAGAATTACGTAAAATATTTTGGGAGAAAAATAAAAAATTTATTTGGGAAGGAATGATATATGGATTAACTTATCATCTCACAGACGAAAACGAAAAAGAAAAAATTAGAGATAATTACCAGTACAATGACATGACCAAACTGACGCCTTCCCTTGAAGAGTTTGTAAAAAGGCCCCAATTTTTGAGATGGTTCACAGAATGGGCAGAAGAATTTTGTAATAAGAGG
>S_L8_68_Contig5928
GCAAAACCGATGCCAACGCTCCAGGCGAGGGTGGATGTCACCAGGGGGGGTGGTAAGTAGGGTGGAGGCGCGGGTGGAGATGCTGGTGCTGGTTCGACTGGTTCCGGGGGTTTGCCTTTCGGTTGGTCCTCTGTGCCTTCACTAGATGTTGTTTCCTGTTCTGGTTCTGGTGGTATCGGTAATTCCTCACTAACTTCTCGTTCTTCTTGCTCCTCTTTTTCTTTTTCTTGTTTGGGTTCTTCACAAGTCTCTTCTGTTTGATCTTCCGGTTGTTGTGCTGGACAAAATTTAGGTTGTGCCACTTGGTTTTCTTCTTCAAGGGGTTCCTCATCATCAGGTAAGGGGGAGGGTTGAACACAATTTGGATTAGTTCCATCATCAGTTTGATTTTTACAATCATTTATTTCTTTTTTAAGTTTATCAAGCAAACATTCTACGATATCTCTTTTTTTACCATTTTCTGACCTCGCAGCTCCATTACAATGAATTGAATCCTCGAAATTACGTAATTCTTTACAAGGTTTTATAGCTTTTTTAACATCAGTTTGGGGTTGCAATTCCTCCAAAATACTTCTCACTGGAAAAGTATCACCTGAATTTTCACTTTTATATTGATCATTGAAACGTTCT
>S_L8_68_Contig5929
TTCGGTATTAATATTACTATTAGATATACCGTTTTTATTTACATATGTTTTTATTTCATTTTTGTATTTTTCTTTTTGTTTTTCAAATTCATTTCGTTGATTCCTTAACCACGCGTCATAAGGAATGCATTTATTCGAACAGGTAGTACACTTACTTTCCCTAGAGCAAGAATCCTTATTTTGAAAACCTTTCCTACAATCATATCCATTAAGACTACAATATAACTGTTTTGAGTAATCATGACATGCGTCCTTGGCCATTTTTAATTTCATTTTTTTTTTTCTACAGAACTCTTCTCCCCATTCGTCGAACCAACGTAAATATTGAGGGACGTAATCCAAGTTTGTTGGGACATCTTTATACACATAATGACCGCATTTATAATAAAATAAAGTCGTTCTACTATTTCTAATATTTTTAGAAAATATATCATTCATTGTAGCATCACATGTGATGGCTTTCCATACTTGTACTCTGTTAAGTGCCCACCAATATTCTCTAAATTTGTCCAATGAAAGATTATTTAGTTCGTTATTATTATTTTTTTTTTTTATGTTCTCAAAAATTCTTTCTAGACGTTCCTCTAAATGTTGTTTTCCTGGTTCATGATCAAGGTATAAATCTTTTCCCCTTATTATATCACCTATATCTGCAAAACTTCGTGCCAATATCGTACATAAATTGGTATCGAAATTAGTATTTTCTTTTTTTTTATGTTCTTTATATTTTTCTACTAATGATTGTCCTTCATGTTTGGCTGCAAGACACACCTCTGCCAACAATGTATCATTATCAATTTTTTTATTAATATTGATATTTTCCAAATTTGTAACGCATAAATGTAATCTTCTGAAGGGAGCGCATGCACCTTCATCATCCTTATTACCACTTATTTTGTTCTTATCACATTCACCGTCACGTATATCAGAAAACCTTTCTTTTGTTCCATTTCCACATGGATGACTGTTACTGTTACCATTAACACGCTTATTATAATAATCCTCTACAAGTTTGCATGTATCTGAGAAGGCAACTGTTTCCGAATGAGAACTTGTTGCGCTTGCCAAATCTCCTTTCAATTTATTTTTATATGTTTCAGCTTCTTTTTCCACTTTTTCTTTGTATACTTCTTGCCCAATTTTATCCAAAAGTTCTTTAGCATCCTGGGCATTTTTATACTTCTCCGCATCATCCTCAACACTACCTCCACCCCCACCACGACCGCGCCGACCACCCCGACGACGTCGCGCCATTTTAACACCACGACGAACTAGCGGCGCCATTTTAACACCACCACGAC
>S_L7_20_Contig4282
GGAAGCGGTGAGAAACGATATTGCGATCTTAATGGATATGATTGTAAAGGAACTTTTAGAGGAATAAACATGTATCGTTGGGATCACAAATGTACAGGCTGTTTCCTTTCTTGCTCTCATTTTAGAACATGGATAGATAACCAACGAAAACAATTTGACAAACAACGAAACAAATATCAAAATGAAATATCAGGTAATAGTAGGAAAAAAAGAAGTACAAGTACTAAAAATTATAAAGGATATGATGAAGAATTTTATGAAAAACTGAGAGAAGATTATGGAAATGTCGAAGACTTTTTAGAAAAATTAAGTAAAGAAGGAATATGTCAAAAACCACCTGAAGTAGGAAATCAAAAAGCAGACGCAGCGGATTTCACCCTAAAACATTATGGAAAAACATTTTCTCATACTGAATATTGTCAAGCATGTCCGTGGTGCGGTGCTCAAAAAGGAGAAGGTGGAACATGGGAAAGGAAAGACAGTAAGCAGGATTGTCCGCGTATAAAACTCTATAGGCCTAAAGATAGCGAAGTAGGTACTACTATTAATTTCCTGTATAGTGGTGATGGACAAACAGAAATTGCAAAAAATCTAAA
>S_L8_68_Contig5920
CCGTATTATAATACCCAGGACCACCATTACGAGCATAAATTTCTGCTTCTTTGTATAATATTTGGTATATAGCTGATATTTTTTCCCATTGTTTTTTCCATATTCCTATTTTGGCTTTATATTTACCACAAGCATCTTTGCACATTTTACACTCATCATCGTCCTTCATACATTGTTTACCACCACCCTTATTCTTACATTGAGTACACCCCGTCACCAACTTCTCATACTCCTTTTTCTGCACTTTACAATACCATTCAGCCCATTCGGTCATCCATCTTAATCTTTGAGGGATGTAGTCATGTAGCGGTGTATGATCACTATCACAAGTGATATCTACGCCATTTGTTTTACACTGCATTGCTTTCCATACCTGGTCTCTATTTGCTTCCCACCAATCTGCACGTAATTGATAATAATTTGTAGTATCACCTTTGTAGCGTTCTTGTAGCGTCTTCCCATTCGTCGTCGTCAATCCTTCATATATTTTCCCGAAAATTGTTTTCAAATTTTGTTGTAATTGTTTTTTTTCATTTCGATCTTTTTGATTATAACCTATAAAAAGATCTTTTCCTCGTA
>S_L8_68_Contig5925
TTTTAGAAGATTATAATAAAATTAAACATAAAATTTCACATTGTACGAAAAATGACAAAAAATCCAAATGTATAAGTGGATGTGAAGAAAAATGTAAATGTGTACAAAAATGGGCAGATGAAAAAAGGAAAGAATGGGATAAAATAAACGCTACTTACATTCAAGTATATACAAAAAATAATGCTGGTGGTAATAATTTAACTAATTTCTTGGAGACTTTGATACCTCAAATTCCTGTTGTAACTGATAAAGGAAAGCAAAAAAGTCTAGAAAATTTAAAGAAGTCACTTAAATGCAATTGCCCTGAAAACTCACAAAAAAAAGATGGTAATGAGGATGCTATAGATTGTATGCTTGATAAGCTTGGTGAAAAAGCAAAAAATTGTCCAGGCAAACGTAGTGGCGATCAAACAAAACAAACGTGTGAAAATCCCTCCACCACCCTTGATGATGAGGAACCCCTTGAAGAAACAGAGGATGTGAAGGCACCGAACATTTGTCCGCCAGTGGAGGAACTAACAGAGACGGATACAGGAGAAAAGTGTGACGAAGAAAAAGATAAAGAAAAAAAAGATGGAGAAAAAGAAGAAAGTGAGACCAAAACAGAAGAA
>S_L8_68_Contig5926
AGAAATTGCAATCTCTAACTGAACTTAACAAAATTATGAAACCTTGTACAGAATTAAATCATTTCTTGAAGTCACTTGGATGTACTGAAACTCATTCTTCAGAAAATGAAAAGGACAAAGGTTCTAACAAAAAGGATGGTGTTCTATGTTTGCTTGAAAATCTTAAAACAAAAGCAACATCTTGTCAAGAACAACATAGTGACGTGGACCCAAAAACATCGTGTGAAACCTCCTCCCCCTTTGGAGACGAAGACGATGCACTACACGAAGAAACAGAGGTGAAGAGGCCGGAAATTTGTAAAAATGTAGTGGATACAACAGAAGAAGAAAAAACAGATGACAAATGTGGCGAAATCGAAGAAAAGAAAGATGAAAAAAAAGAGCAACCCGAACAACCTGCAAAAGAAGAAAGTGGTGCTGCTGGACCTAGTGGCCCAGCTGGACCAACACAACCCGAACAAATCCCAGACAACAAGGAGGAAACCACCAAAGACGTTCCGGCACCAAAAAAAGACAAAAAGGAAAAATCCCCCCCAAAAATGTTCGAACTACCCCTATCCGACGAATTAAATAAAGCCATGTTATCTTCAACCATCATGTGGAGTATTGGTAT
>NS_L7_35_Contig1680
ACCACTTTTCTCTTTCCAATCATTACCGTCACGTTTGACCCCACATCCGGGACATACTTCACAATATTTCGAATGATAAAACGTTCCTTTATATTCTTTATCTTTATCAACATGTTCATTAAAATCAAATTCTCCTCCTTTGTCATCAAAATTTTGACATTCTTTTTCTTTATTTAATTTTTCGAAAAAATTTTTAACCTCACTATAGCCACGTTCTTTCAGTTTTTTATAAAATTTACTTTCATACCCATTATCATCACTACTAATACTACGCGTTCTTCGTGTTTGTCTCTTACCACCAACACTACTACTACTACTTGATGTTCCGTTTATTACATTCTCGTATTCTCCTCTTTGTTTTAGAAATTGTTCTTTTTGGTTATCTATCCAATTTTCATAACGATGACATGCAAAAAAACAGTCAGAGCAACCCTTATCCATACGCACCTTACCTGTTCTACTAATGTTTGTTCGCAATCATGTCCATTACGACTACAATATCGATATTGATCACTTTTATATTTTCCACGACATTTCTTTTTGGCATTTTCTAATTGTTTTTTTCGTTTACGACAAATGTCTTCGGCTCATTCCTCGAACCAGCGAAGAAACTGCGGCACGTAGTCAAAATATGTGGGGACATCACCATTGTTACACGTGCATTTGTTTTTAGCTTGGGCTCCACTTTGTCCATCACTGCACGTTGCTCGAAAATATGAAGCACCATCATGTGTGCCGCACGTGATAGCTTTCCATACTGTGGAGCGATTCGCCGTCCACCAATCTTCGCGTAATTTATAAAAATTTGGACTGTCTTGTCCGTAGCGATCTTTTGCAGACTTCTGCCCATTCTTCGTCGGCGTCCTCGACAATTCTTCATATATATTCGCGAAAATTTTTCTTAAATTCTCTTCTAATTGTTGTCTTCTCTTATTATTACCACCATACAAATCTCTTCCTCGTATTATGTCTCCTATATCTGCAAAACTTCGTGCTAAAACGGTACATAATTCAAAAGGAAAATTACCATATGTTGTTTGATATTTTGGATAATTAAGTGTTATTGATTCTCCTTCATATTTTGCTGCAAGACACACCTCTGCCAACAACTTCTGCTTGTTATCAATTTTATCAATGTTTA
>NS_L1_80_Contig33621
GAATGGGGAGAAGAGTTTTGCCGTAAACAAAAACATAAGTTATATATAATTGAAAAAGATTGTCGTGGTAAAGATGATAACAAGGTTTGTAGTGGGGATGGTTTGGAATGTACCGATGCAGTTCCAGATAAGAAAGATATTTTTAAGTATTTCAATTGTCACAGTTGTGCCAAATCTTGTAGAAAATATAGGAAATGGATAGAAAGAAAAAAAGAAGAGTTTGTTAAACAAAAAGAGGCATATGATGGACAAAAAACGTACGTAACAAAAAGTAAGGGTGTTGAAGGTAATTCTGGTATTTATGATGAAAATTTTCTGCAAAAGCTTGGTAGTGATTATACGTCTATTGAATCATTTCTGGGAAAGTTAAAAAACGGACCATGTAAAAAGGATAATGATAGTGAAGAGGATAATAAAGGAAACGGTTACATAGATTTTGATGATCATAAAACATTTGGACATGCAGAAAATTGTGGTCCATGTTCTAAATTTAAAATCAAATGTAAAGGAAGTGATTGTAGTGGTCCTAAAGAAAAGAAGTGCAATGGAAAAACGCCTATTGCTGCAACAGAAATTGAACAAATGAAAAATTCTACTAAAGATGTAAGTATGCTTGTGAGTGGTAAGAGTACAAAAGGATTTGAAGTAGATGAGTTAAAGGTTTGTAAGGGTGCAGGTATCTTTGAAGGTATTAGAAAAGATGTATGGAAATGTGGTGAATACTGTGGTGTACATGTATGTACTCTGAAAAAAAACGTTAACAATGGGAAAGATGAAAAACATATCATAATGAAAGAATTCCTTAAACGATGGTTAGAAAACTTTTTTGAAGATTATAATAGAATTAGAAAAAAATTAAAGCTATGTACGAATAGTGGTAAAGAATCCCCATGTATAAGAAGTTGTGTAGATGAATGGATAAAGCTGAAAAAGGGAGAATGGGAAAATATAAAAAAAGAATACATTGACACATATAACATTGAACATGATGGTAATAATTTAAGCTCTTTTTTGGAGGGAGGACCATTTAGGAGTGAGGTTGATAAAGCTATAGGACCTTGTCCAACGTTAAATGCGTTCGAGAGGTCAATTCATTGTAATGGCACTGCGAACTCAGGAAATAATAAAGAGAGCACAAAATATGATGGTGTTATATGTTTGCTTGATGATCTTGGAACAAAAATAAAAACTTGTGAAGACAAATCTATTGGTCAACCCCAAGAACCGTGTCAAAAATCCCCCGCCCCCGTTGAAGACGATGAAGAGGACTTACTCCTTGAAGAAGAAGAAAATGAAAACACATTGGGAAAAGGAAAAGTGGGAAATAAAGCGCCAGCATTTTGTAATATAGAGGATACAACAGAACAAGCGGATGAAGGCGGTTGTGACCCAGTAACACCAGAACCGAAAAAACCAGCAGCAACAGAAAGTGAGGAAAAACCCGAAAAAGAAGCACCGGCACCAGAAGTGGCACCAACACCGAAAAAACCACCACCACCAAGACCAAAACCACGTAGGCCACGACAACCCCGTCATGTATTGGAC
>NS_L1_80_Contig33627
ATTAAAGGAACAGATATGTGGGATAATGATAATGGCGAGAAGAAAACACAAGAAAATTTGGTAAAAATATTTGAAAAAATTAAAGATGAACTTAAAGATAAACTTAATGGTAAATATAATAGTGACAACGAAGACAACAAATATATAAATTTACGTAAGGATTGGTGGGAAGCAAATCGAGCCAAAGTATGGGAAGCAATGAAATGTCAAACAACAACAAAACCCCTCAGTCGTAATATAAACTGTCATAAAGAACCCACACCAATTGATGACTATATCCCTCAAAGATTAAGGTGGATGATGGAATGGGCAGAATGGTACTGTAAAGCACAAAATAAATATTATGGGGATTTGGTGGGTGCATGTAGGAAATGTCAGGAAAAAAAAACAGAATGTACCCAAGGAACGGATGATTGTGAACAATGCAAAGGAGCTTGTAGTAAATATGAAACATTTATTAAAGATTGGGGAGTACAATGGAAACAAATGGAACAAAAATACAAGGATTTATACGGTAAAGCAAAAATTGCTGCTAATGGTGATGAAACTGTTGTTCCTAATGGCCATACTACAGATAAAGACCAACAAGTGGTTAACTTCCTAAAACTATTAATACCCAGAAGTGATAAAAGTGGTTCGAAAAGTGGTAATACCCCTTATTCTACCGCAGGAGGATACATACACGAAACAGCAGATGTTAATAATTGTAATACACAAAAGGTTTTTTGTAATACTACTAGTAAAGACAATTATGCATTTGAGGAGACGCCAAAGACATATGAACAAGCGTGTAAGTGTGAAGGTAGGTCACCACAGGTTCCACCGAAAAAGAAAAAAGATGAGAATGACGATGTGTGCGAAACGGTGAAGAAACATATTGGAAATAATAATGGTACACGGGCAATAGAACATTGTAAACCAAAAACAGAAGGATCTTATCCTGGATGGAACTGTACGGATAAGATTAAACAAGAAGAAAAAGGTGCCTGTATGCCTCCAAGAAGAATAAAATTATGTGTAATTAATTTACAACATTTCAATGGAACATCAAAGAATGATTTGAGAGAAGCATTCATTAAATGTGCAGCGGCAGAAACGTTTTGGTTATGGCATAAATACAAAAAAGATAAAGAAGAAGAAGAAAAAACTATTGGAAAATCATTGGACCCAGATAATGAATTAAAAAGAGGAGAAATACCTGAGGAATTTAAACGTCAAATGTTTTATACATTTGGAGATTATAGAGATTTATGTTTAGGAAAAGATATGGGTAGTGATGTCATTCAAGCGAATCAGAAAATATATGCGTATTTCAGTAAAAACACAGATCCAAGTAATACAAAATGGTGGGATGAAAATGGTGCACATATTTGGGAAGGAATGTTATGTGCTTTAAGTCATGATACCGAAAAAAGAGCGTTTAAACAAAATGTACACACAAACCTTACAAAAGAAACCAACAAAAACACCTACGCCAACGTCAAATTTAGTGGCGAAAATAGCCCCACCTTGGAAAAATTTGCAGAACGACCCCAATTTTTGAGATGGATGACGGAATGGGGGGAAGATTTCTGTA
>NS_L1_80_Contig33625
TCGTTCTGCAAATTTTTCCAAGGTGGGGCTATTTTCGCCACTAAATTTGACATTGGAGTACTTAAAGATGGGTTTGTTCTTAATAAGTTTTTTTTTAACTGTCTCTTTGTCTCTAGCACTAACGGCATGTGATAGACCACATAACATTCCTTTCCATACATCTTCTTTAATTCCATCCCACCAAATTTTACGTTCTTCATCAGGATTTTTGGCACTTTTTTTTGGGATAATTCTGTCTATATTGCTTTTTGCCTTAGTTATATCACCATTTTCAGTTTTTAAAGATATGTCAGTATCCAAAAATATATCTTTATAATCTCCAAATGTGTAGAACATGGATCTTAAAAATTGAGGAGGGATTTCTCCTTCTTTTAATTTTTCATCGAGTTTATTTGATTTATCATTTATTTTCTTAAAGTAGTACCATGAGAAGAATGTTTCTGCTGCAGCGCATTTAATAAATGCCTCTCTTAAATTTTCATCTGTATTTAAATTTTTTCTTTCATTATCATGTGCCAAAAAGTATAAACATAACTTTTGTCTTCTTGGAGGCATACATTCTCCATTTCCTGTTACTAAATTTGAATGTTCGTCGCATTGCCAATCAGGATATGTTCTTGTAAAATCCTTTTTTTTGCATTGCCCTACTCTACTGTTTTCATGCTTATCCTTAAGTATTCCATCCACTATTTCGCACACATTTACTTCCTCTTTTTTTTCCGGTGGTTCCTGTGGTGCTTCCGGTAGTGGTTCCGCCGTCTCCTTTTCCTCCTCCTCCTCCTTTTCCTCTTCCTCTTCTTCTTCCTCCTCGTCGGATTCGACTTCCTTTTCCTCAGGACGTGGGTCTAGAGAGCGACCGAGACTTTCTCTAGTGGGTTTTGATTTTGGTGGTGGTGGTTGTGGTAATACACGTGGGGCAGTAGGAGGAGGAGGGGGAGGAGGTCGCGCTGGGCCACGTCCACCACCTTCTGATCTTCCTCTACTGTCAATTTCAGTTTGCTCTGCAGGTGGAGGTCTCGCTGGTTGAGGTGGAGGTGGCTGTGGTGGTGGTGGTGGAGTACAATTACATCTACCTTCTACTTCTTTTGGTTCTTTATCTAAGGATGCGGGCATATCGTTAGTACTCGATATTGACTTGTCGTCCATACACTTATAAACACACTTTCCATTAATAGTTCCATTTGTACATGGAATATTTGTTAATTGTTTTCCTAAATATTGATAGGCATGGTCTGACTGCTTTGCGTCAGAATCATTTTCTTTATCTGTTAGAAATTTATCCTTTTGTTTAATATAATTTTCACGCCATTTATCAAGCCAGCTTTGATATTCTTTGCATGCACCTACACATTGTTTGCATCCTTCAGTAGTTTTAACACATGTTTTACCACCAGCAGGATTATCACTAACCTTACATCCCGCACACCCCTTCTCCAACTCCTTCACCTTCTCCTTACGTGTTCTACAAAACTCATCCCCCCATTCCGTCATCCATCTCAAAAATTGTGGTCGTTCTGCAAATTTTTCCAAGGTGGGGCTATTTTCGCCACTAAATTTG
>NS_L1_80_Contig33628
ATCAAGTACACGTAAAAGGTCCACAGGTGTTTTGGGTTTTTTCTTCATGAATAAAAAAGCAATTGATCCTAACGCCAACGCAATACCAAAAGGGATGGTTTTTTGCAGAATGTCAGTGGTATTATTACTAGCTGGGGGGGGAGGTTTGCACATACATTTATTTTTAAGTTCTGTGTCATCCAAAGTTTCATAAGGTTTTTTCCAATTGTCTTCACTGTTAAATTTTTCATGTAGACAATTGCATTTATTATCTTTACATTTTTCTTTGAAGTACAGATGAGCTTCTTTACCATCTGCTTGGGTAGATTTATGATTATCATTATATTGTTTCTTTAGTGACTCATACTCGTTTTGTTTTATTGAAATAAAATTACTATAATTTTTACATGCTTCAGTACATTTAATATCAGTTTTTCCAGTATCCTTGTCACATGTAACATTATTACATTGTGTTTTTACCACGTTATATAATTCTTGTCGTGTAACACAAAAAGTTTCAGTCCATTCCTGAAACCATCGAAGAAATTGGGGAACACCATCAGTATCAGGAAACCTGCAATTTTCGTTCGTTTTTGTGTCTCCTCCAGCCTGTTTATATCCACATAACATAGATTCCCATACATGATATTTATTTTTGTTCCACCAAGCTTTACGTTTTTCATTTTGTCCGACTCCATCTCCTCCCAAAATTTTACCTATCTTATCAGACGAATTGTTTTCCATCATATCATCACCTTTGATAATATTTCCTATATCGGCAAAACTATATTTCATTGCATGAACAACTTTCTCTTTGTCCTTAGGATATAATTTTTTTAACATTTCAACTTCAGTAAATGCCGACCAATAAATGAAATCATTAAACAATTTAGGATCTCTTTTATATTGACATATTTGTGTATCTTTAATGTTTAGAAACAAATTTTTTCTCCTTGGAGGTATTAGCACACCATTACTAATTTCCCAAGAATTTTTAACGAAATTATCAGTCACAAAATTACCATTATTTTTTTTCATATTAACGTTTATATTTTTATATTTATTACAAATATAATCATTACCTTTATCATACTCATGATGTTTTAGACGGTAAATAACGTCTTCAAGTTCAGCTGGAATCTTAACTTTTTCTATTATTCGATTAAATATATCTTGTTTATTCTCTGTATCGTTAGTTATTTCTTGCATATCATTAAATCCACACGGACATTTAGAACAATGTTCCTTCAAATATTCATTAGCATCCGGTTCATTTGCATTGTTAAATACATTTTTAAATTCATCCATACGTTTATATTTTCTATATCTTTCAGATATAGCATCCCACTGAACATACCTTTTCCTGCTCCATTCTTGATATTTTTTAATTTCTGATGTACATTTAGTTGATTCCGATGCTTGTGCCCCTAAATTAGGAACATTCGAACATTTTGATTTAACGTATTCTTTATGCTCTTGTTTTTGTATACACACGTTTGTTCCCCATTCTTTTATCCATCGTAAAAATTGCGGGGTTATTTCTGTAGTAGGTATTTTACACCATGATGGATCTATTATTTTATTCCCAGATTTCTTGTACCCACATAACATAGCATT
>S_L7_20_Contig6069
TATATTCGAACAGGCAGTACAATTACTATCGCTAGAGCAAGAATCCTTTTTTTGAAAAACTGTCGTACAATCATATCCATTAAGACTACAATATAACTTTTGTTCGTCATTACGACACTCTTTCATGGCCGATTTTAATGTATTATTTCGTTTTCGGCAAAAATCTTCTGCCCATTCCTCGAACCATCGTAAATGTTGAGGAACGTAATCCAAGTTCGTTGGGACGTTTTCTCCATCACGGCCACATTGACCATTTGAGAATTCGAATTCAAGCTTGCCTGATTTTTTGAAATATTCATCTGCAGCTCCAGCACCACATGTGATGGCTTTCCATACCTCTTTTCTATTAGCATTCCACCAATCTTCTCGTAATTTATAATAATTATCACCGTCACCATTGTAGTAAGTTTGTGCGCCGCTCGTCACTTCCTTATGTATTTTCTTGAAAATTTCTTTCAAACGTTGTTGTAATATTACTTTCTGTAATTTATCTGTTTCATTATAACCTACAAAAAGATCTTTTCCCCTGACAATATCACCTATATCTGCAAAACTTCGGGCTAACATAGTACATATATTGGCATTGACATCATTATTAGTTTCTTTATATCTTGCATGATCAGCTGATATTAACACCCCTTCATGTAGGGCTGCAAGGCACACTTCTGCCAACAATGTATCTTTATTAATGTTTTTATTAATATTGATATTTTCCAAATTTGTAACGCATAAATGTAATCTTCTGAAAGGAGCACATGCACCTTCATCATCCTTATTATCACTTATTTTTTTCTTATCACATTCACCGTCACGTACATCAGAAAACCTTTCTTTTTTTCCATTTCCACATGGATGACTGTTACCGTTAGTAACATTA
>NS_L6_21_Contig8207
GTCTGGATGCACAGGAACTAAAACACTTAAAAGAAATTAAGGAATTGTTGGAAAAGGAAAAAAAAAAAAATCAAGAAGCAGATGCTGCCCCCGACGGTAGAAAGAAAACTTTAATGGATAAATTGATCGACTACGAAGAAGACGAAGCCGATTTATGTCTTGATACTCACCTAGAAGACGAAGATTGCTCCGACGACGAAGAAGACCACGAAGAAGAAGTTTACGTCAATAATCCATGTGCTACTCCTAGTGGTAGTAGACACCGCGCACTTGCGAACGAAGCAGCACACCAAATGCATAAAGCGGCAAAGACACAATTGGCTATTCGTGGTCGTAGACGTAATTTGAGGGCCGATGCATCAAAAGGTGAATATAGAAATAGCGGTAGTGCCAAGGAATTTAAGGAAAATTTATGTAAAATAGATGCAAGTCATTCCAATGCTACCAAAACCTTTTCGCAGGGACCATGTTATAACAAAGATGGCCATGGAACGATGTTTGATATAAACGAAGGATGGAAACCTGGGAGCGCGATAGGTATGACCGACCAATACGCCTATATGCCTCCTAGACGTCAACATTTTTGTACATCAAATCTAGAATATTTAGAAACGAAAGGCAGCCCATTTTGTGGAAAGGATAGTACTGTTAAGGTTATTAATGATTCGTTTTTGGGAGATGTATTACTTTCAGCAAAATCTGAAGCAAAGTTCATAATTGACAAGTATAAGAAGAATCCTGATTATAATGACGACGCAACTATATGCCGTGCAGTACGTTACAGTTTCGCAGATCTTGGAGATATAATCAAAGGAACAGATCTGTGGGATGAAGATAAAGGCGAACAAACAACACAAACTGCGTTGAAAACAGTTTTTGGTAAAATCAAAAGGCACCTTAAGGGCAAATATGATAAGGATGACTACAAACTTACCAAATTACGTAAAGATTGGTGGGAAGCAAATAGACATCAGGTTTGGAAAGCCATGAAATGTCATATAAAAGAATTGAAGGACGCCTCAGGTCACCAAAAACCAAGTAGCCATTGTGGATATAGTCATGGTACCCCGCTTGATGATTACATCCCACAAAGATTAAGATGGATGACCGAATGGGCCGAATGGTTTTGTAAGATGCAGAAGGAGGAGTATAAGACACTACAGGGAGCA
>S_L8_56_33581
TTTTTTTTTTTTTAATTTCTTCACAACAAGTATTATCACCACCACCACTATAATTATCACCATTTGTTAATTTATCATATTCCCCTTGATATTTACATTTTTGTTTTTCAAATTCTACGAATTTTATATCTATCCATTTTCTATATTTTCTACATTGTATATGACAATCACGACAAACAAAATCCTCAAACATTTTATTATGGTTAAGTTGTGTTTTTTCACAAACATGTCCATCTCCACTACAATGCTCTTTACCTGGCTTTCCACTACGACAATTATCCCTCACATCTTTTAACATTTGTGCCCTTTTAACACAAAACTCATTTCCCCACTCATGTAACCATCTAAAAAACGTAGGTATTTCCACAAATTCTGTCAATTTGGGGTTGTTGAGGGGGTCTGTTTTGGCACCACTGGCTTCTTCTTCGAGTTTGACATTTGTGTATTGGTATTTCTCGTTTTTGGGTTTTTTGCCTTCCTTTTCGCCGAAAAGTGCCTTTTTCACATCGTCATCCACTTGTGGTGTGCCACTCGGTGTGTTTGTGTTATATGTTAAAGCACATACCATACCTTTCCAAATATGTTTTGCATTTTGATTCCACCAGGTTTGAGGGTTTTTGTCAGGAGGAGGTTGTTCACCACTATTTTGAAAAAACTTCTTTAACTGTTCTTGTATTTTACTTTCTCTATCAGACATTTCTTTATCACCACTAAATATGTCGTTGACACTATTCTTCTTGTCTTTATCACCACTAAATAATATATCTCTATAATCCCCTAATGTATAGAACATTTGACGCAAGAAGGAGGGGGGGATTTCACCACGAGATAATTGTTGTTGGGGGTTGTTTTCATCACTCTCTGGACCGGGTTGTTGTGGTGATAGTGGTTGTGGTAACACACCTTCTTGTGGTTTCTTCTTCTCTTGTTTATATCTATGCCACAAAAAAAAAGTTTCTATTGCCGCAGATTGAATGAACGCGTCGCGGAGGAGGTGAGTCGCGTCTGTAAGCGACGAGGTCGACGACGCGGCGTCCTGAACTTGTGAGACCGCCGTGTTATCACCTGTCAATTTCGTTAGTGGTGTGACATATAATCGTCGCCTCCTGGGTGGCACACATATGGCACCCTGGTTAGTACCACTTTCGACACCAGGGGCAGTGGGACCACTTTCGGGAGCACTACGTTTACCACGACCACTACTACCCTCCATAGTGGCAACATCATTTGTGTTAGTTGGTATGCACTTCCACCCTAAACGTGAGTTGTTTCCGCCATATTTGAGGGTACAAGCGTCAGTAAGACTGGTTTTAAGTGCTTCTTCCACCGTTTTGCACACATCCAACTTGTCTTCTTTTACTGGTCCCTGTGGTTCCTGTCCCGTGTCTTCTTTGGTGTCCTCTGTGGTTGACGCCGCCTGGCCGTCTTCGGATTCCTCCTCTTCTTCTTCTTCCTCCTCTTCTTCTTCTTCCTCCTCTTCCTCTTCGTGGTCTTCGGGGGCAGGTCGTGGTGGGATGCCTTCTGTGGCGGTTTCGGAGCGGGCGACACTTTCGGGGCCTGGTGGTGCTGATGATTGTGGACAGGGGTCTTTGTGGGTTTTTAGGCATTCATCGGCTTTTTGTTGTTCCTCTTGGAGAAATTCTTCAATTATTCTTTTATTATTTAAAAAAATGAGCAGGCCGTCCTCATTTTCCCTTCCCAAAATTTCTTTAAATTTTTTTATTGCTTTTTCTTCGGCATGAGCTTCTTTCATATCTTGTAAAAAAGTAATTTTCAAATAAAGTTCAAGAAATGAGTCAGGATCTTCTGCTTCTCCAATAAATACTCCAATATCTTTTTGCTTGCGAAAATGTTCTTTTATTTTCCCCCATTCGGTTTTTTTTTGTTTAACCCAACTTTTATAACATTCACATGGATTTTTACATAGTTTTCTACATATTCCTTCTTTGGCTTTATCTAAACAACTCTTAAGTTTTTCTCTCCAATCTACAGAATCTTTTAACATATCAATAATCGAACCATAAAAAAATGAATAATAGGACATAATTTTGTCTTCCTTTCTAAGATTTTCCCATTTTCCTAGTATGCAATTATCATTTTTTCCACCATCTTCATTACTATCATCATAATGACATTCCCATGTTTCAATTTGACCACCCTTTTCACCTTTTTCACCGTTTTTACCATTTCCACAAAAATTTTTATATTTTTGTAGAATATTGTGCTTCTCTTTATCAGGGGTAAGTACTGGTATAGTGGTAGTATCTTCTTTTTTGTACTCCTTTTTTACTTCCTTTGCACAGTCTTTACCATCTTTAGCTTTCCATTTTCCATTTACACTATTATCCTTTTCCGCTCCACACCACGGACATGCTTGGCAATATTCTGTATGAGAAAATGTTTCGTTAGTTTCATGATTTTTGAAATCCACAGAACGTGCTTTTTCCCCACTTGCCTCAGGTGGTTTTTGGCATATTGCTTCTTTATTTAACAATTCTAAAAAGTTTTTGACATCTCCATAGCCACTTCTTAGTTCATTATAAAATTGTTCATCATATCCTTTATAATTATTAGTAGTTGAACTTCGTTTTTTCCTGCTTTTACCACCTGATATTTCATTTGTATATTTTTCTTTTTGTTTGTCAAATTCTTGTTTTTGGTTATCTATCCAGGGTCCAAAAGGAATACATGCAACAGAACATTTATGACATTCAACACCTTCAACAAAAACTTTTTTTCCGCTAGCTGTTTTTGTACAATCAAATCCATTAAGATCACAATATTTGTCATTATTTTCTCCACGACAATTTTTTATAGCATTTTCTAATTTATGTTTTCTTTTTGTACAAAAGTCTTCGGCCCATTCCTCGAACCAGCGAAGATACTGAGGGACGTAGTCAAAATACGTGGGAACAATACTTACGTCGCCGTTGCCACTTGCGCCAGTTTTGTTCTCACACCGGCATTTGTCTCTGGCTTGCTCTCGAGTTTCACTAATACCACCACCACTACTTTTGCACGTTGCATGAAAATATGTACCACCCCCAGCGCCACATGTGATAGCTTTCCATACTGTTTCACGATTAGCATACCACCAATATTCTCTTACCGCATCTAGTGGAAGATCCTTAAGTGTTGAATTATTATTTCCCTTAATTTTCCCGAAAATTTCTTTCAACTTACTTTCTAATTCATCTCTTTCTGTTACATTTTGCTTTTTTTTTTTTTTTTTCCACGATATAGATCTC
>S_L6_19_Contig2295
CGAAGCATTGGATGATGCACCTAATGAATATAAACAGGCATGTAGTTGTCAACTACCACAACCCCCATCCGAACCGGCACGTCCCGCGTCTCATGAACCAGCGGAAACACTAACAAGTGCCTGTAATATAGTGGATGAGATACTTAGGAATGAAACAGAAAACAAATTTAAAGATCTGTGCGCACAAAAATTTAAAAATGGAAAAAGATCATATCCTGGATGGGACTGTAATAGTAGTATCTTCAAAACTGGAGAACAAGAAGGTGCTTGTATGCCTCCTAGAAGACAAAAATTATACATACATAAATTAAAAGAATTGAGTGATCAAAAATCAGAAACTGATTTACGACAAGCTTTTATTGAATGTGCTGCTATAGAAACGTTTTTTCTTTGGCATAAATACAAAAAGGATATAGAAAACGAAAATGCAACAGATGGAGATGGATATATATCATTCGGTGTAGAAGAACTTCAAACACAATTAGAGGGTGGCACCATCCCTGAAGATTTTAAACGTCAAATGTTCTATACATTTGGAGATTATAGAGATATATTATTAGGAAATGACATAGGGAGTGATGTGATTCATGTAGAAAATAATATATCTTCCGTTTTCCAAAAAGCTGGCCAAACTAGTGGGCAAAAACGTAAAAATTTTTGGGAAAGATATGGAAAAGATATATGGGATGGGATGGTATGTGGACTATCATATGCTTCTGAAAGGAAAGAGGCAGCGCAAACACAACTTATTACCAACAGTGACTATAACGACGTTAAATTCCCTTCTAATAGTGATCCTAGTGGTAATATCACTTTGTTAGAATTTGCGAAAAGACCCCAATTTATGCGTTGGTTTCAGGAATGGAGTGAAGAGTTTTGTCGAAATAAAAATATAAAAATACAAAAAATAATAAATGAATGTCGTAGTGACACGGAAGGTAAAATGTATTGTAGTGTCGATGGTTATGATTGTACACGAAAAGATACTGATCGTAATGAAGTTTTTGTAGATTTAGATTGTCGTCTTTGTGGAGAAGAATGTATAAAATATAAAAAATGGATAAGTAAAAGGCAACAAGAATTTGATAAACAAAAAAAGAAATGCGAAAACGAATTTCATAAGAATCTAAATAAAAACGGTTATGCGTCTGCTCAGGATTTTTTGGAATCATTGAATCATACTAACCACTGTCAAGCTAATAGTGATCCAACAAAAAACACAAATTTTAAGAATAGTCATCAAACATTTGGTCCTTCAGAATATTGTAAAGCATGTCCTGTTTATGGAGTTAATTGTAAGAATAAAAGAGGGAAATGTGAATCTATTGGTGCAAATGAATATAACAGCAATAAAGCTATTAGTGAGAAAAATAACAACGAAACGAGTCCTACTATTATTGATGTACTTTTGTCAGGTCGCAAAAGTGAAAATATTAATACACAATTAAAGAAGGTTTGTAATAATATCGGTCTTTTTGAAGACTCGAGTGTTCAAAAATGGACATGTCGTTATTCAAATAAAACAGATCAGTGTAATCTTACAAATTTTATTGATAATATAGATATCGATCAAAATATTCTGTTTAATGAATTGTTCCAGCGATGGTTAAGATATTTTATACAGGATTATAATAAA
>S_L8_56_33589
TATATGGTATGTACCTATTTTTGGATTTCAATGTAGGTATATCATAATCACTTTTGGGTATATTAATAACACTGAAAAGGTCCACGGGAGATTGTGTTTTTTTCTTCAAAAATAAAAAAGCAATGGATCCTAATGCCAAAGCAATGCCAAAAGGTATTGTTTTTTCTAGAATATCACGATTGAACGGTTCCTCCGCAGGAGGGGGTAAGTCATCAGGTTTTGGTGGTAAGGGTGGAGGTTCGATTTTTTTGCAGTCACATTTACTTTTGAGCTTTTTATCCAGAGTTTCATACGGTTTTTCCCAATTGGTGTAACTGTTAAATTTTTCTTGTAAACAACCGCATATACCATCTTTACATTTTTCTTTCAAATAATCATGAGCTTCTTTACTATTATATTGTATTTTAAATTTAAAATCATATTGTTTTTTTTGAAAATCATATTCTTTTTTTTTTATTAAAACATAATCTTCATATACTCTACATGCCTTAGCACATTCGCGTGAATCCACCTTACCTGTATTTTCATCACATTTTGCTTCTTTACAATTTGCAACCATAATATCATATAATTTTTTTCGTTGAATACAGAAATTTTCAGTCCATTCTTGAAACCATCGTAGAAATTGAGGAACGGATTCAATGTCTGGAAACCTGCAATTTTGTCTGTTTGATGTGTCTCCATGAGCCTCTTTATATCCACATAACATTGATTCCCATACATGATATTTATTTAAGTCCCACCAAGTTTTACGATCTGTTCCAATATATTTCTTATTAAATAATTCCTCCATATATGTAGATGTCGGACTTTCCATCATATCATCCCCTTTTACAATATTTCCTATATCGGCAAAACTATATTTCATAGCATGAACAACTTTGCTATTATCATTATATACCTGTTTTAATCTTTTAGCTTCAGCAAATGCGGATGAAAAAATAAAATCCTTAAAGTTATTTATTTCTTTCCTTAACTGAACAAAATTTTTTAGTTCAATTCTTAGACATAAATGTCTTCTTCTGGGAGGTAACAGTACACCTATGTTAGTTCTTTTATTATCTTTAACAAATGTCGATTCCCAATCTCCATCATCATTATGTATTCTTCCAATACATGCAATGTTTTTATAAGGGCTACATAATGTTGAATCAGGACAATGAAGATAAGGGCCATTATATCTATTAAAAATGTCTTCTAGATGAGGTGGAATATGAGATTTATTAATAATTACATCAAGTACTTCATCATTTGGGTCGGAATTTTTCGTAAAGGTTTCTTCTATATCTTTAAAACTACATTCACATTCAGAACAACTTTCTTTTATATATTCGGCTGCATCTTTTTGAGTTAATGTAGAACCCGGTGTAGATGATTTAAAATTCTGATATTTTGTATTTAATCCATCATAGGCATGTTTTACAATCTTATTCCAATTATTAAACGAGAATGCTGCATAGTTACAGCTTTTATCTGATTTTCGATTCTTATCTTTACATTTATCATAAACAGATGCTTTTATTTTTTTTTTCTCTTTACATACTTGTCTCCCCCATTCAACTAACCAACGCAAAAACTGGTCTTCCTTATCTATATCGTTATGACTAGGACATGTATTATTATTTATATTATTTTTTTTGTAATGACACACCATAACGTTCCAAACATGATTTCGATTTTCTTTCCACCATTTTTTACCATCTAGTTTCTCAATATTCGGTTCTAATTTACTGTTTACTCTTTGAATTATATCTTTTACTTTGGTTGAACGAATATCATCTAGCATATCATCTCCCTTAATTATGTTTCCTATATCAGCAAAACTGTATTTCATTGCAACAAGAAGAGAGTTGTCATCGTTACGATATTTATCAGATAAATATTTTGCCTCAGCTCCTGCAGCGTTTAAAATATGTTCCGTAAATTCGATTTTATTATTTATACGAGGTTTATTTCTAACTTTATTTGGAAAACATATATGACTTCTTCTAGGAGGAACAAGTACGCCATTATTAACAGTTGTACGTTGAAGAAGATACGTTGTGTCCCAATCATCAAGCAAATACTCTTTGTCTCTTTTGTTACAAGGACCAATAGAATATTTATGACAATACTTATTACTTTTATCAGGACATTCATTTAAATCCTTATATGGATCCTCAGGTGCTTTTTCCTTTTTACATTCACATTGATCTTTAATTTCATTAGAAAAATATTCAATGATTTTATTACCTTTATTGGTATTTTCTATGTTTTTAAAACATGAATATTTAGAATTACATTTTTCTTTTAAAAATGTCAAGGCATCTTTGTGTTTTAATTCAGATTTTGATTTCTTTACTTCATTATATAAAATACTTTGCTTATCGTATTGACTTTGGGAACTACTTAGAAATTGTTTATAATTATTACATAAAGTTTTACATTGTTGTTTTTCACCTTCATCTGTACCATTACATGTCACATTGTCACATATTTCCTTCAACCGTTTTAATTCTTGTTCATGTCTAATACAAAAATTTTGTCCCCATTCTTCAAACCATCTTAAGAATTGATCATCCTTATCAGTAGAAGGTAATGTGCATATATCAACACCCTTTGGTAAACTATTGATATCACCACCTATTGCATCTTTATATCCACATATCATAGCTTTCCAAACATCAGTTTTTATTAATTCCCATAAATTTTGACGTTCTTTTGTTTCATAATATATTGAATTTGTATTTTCTGATATATATTCTTTTTTTGTAATAGCAAATATTATTTCATTTACAGTGTTATCATTATGATAATCCCATATAAGATCTCCCTTAACAATATTACCGTAATCTGCATAACTTCTTTTCATTGCTTGTAAGGTATAGGTTTTTAATTCTTCATCTGACAATATAGAACCATTCTTTCTAATTGTATCTTTATTTTTTTCGTAGTAATCGTATAGTCCCTTTCCTTCATTGTATGCACATTTTTTTAATGCATCGATGAGTGCATTTTTCTCTGTATTATTTTCCTTTAGATTTTGTAAATCTTGAAGACATAATTGTTGTACTCTAGGTGAAATATAGGCATTAGAGTTAGTACTTGCTATACGATTGTGTGCATTTAAACCAATCAAATCTGTTTTATCTTTATATGTTGTGGATATATCTGGAACTTTTATTGTCTCACAATTAAGTCGAATCTTACCATCTTTACCACATAATTCATCTTTTTCTGTCTCCTCCTCCTCCTTCTCTGGCTCCACGTCTTCCTCTGTTGGACAAAATAAAGGGTTTTTTCTATCCTCGGGGTCTGGGTTGTCGTCGTCGTGTATATCGGGTTTTTCAGGTATGGGGGTGGGGTTAACACAATTTGGATTAGTTCCATCATCAGTTTGATTTTTACAATCATTTATTTCATTTTTAAGTTTATTAAGCAAACATTCTACGACATCTTTCTCTTTACTATTTTCTGAGTAATCACTGTAATTACATCCACTTGCTTTCTCTAACGCATCTAAACTTTCAAAAGGTTTAATAATTTTGTCAACGTAATACTTAAATTGTTGGTCAACCAAAAAACGTTTGACGTCATAATGTATCTGTAAATTTGGCACATCATATGGTTTGAAGTAA
>S_L7_20_Contig5385
GGGATAGTAGTTTTTAATATATCGCTGGTATTATCACTTGGGAGTGGTTGTGGTGCTGGTGCTGCTGGTCCCGCTGGTGCTGGTGGTGGCTTCACCTCGTCTTGTGCTGGTGGTGGCTTCACCTCGTCTTGTGCTGGTGGTGACGGTAGATCCTCCTTTTCCTCTTCCTCCTCCTCCTCCTCGTCTTCGTTGTCGTCGTTTTCGGCGTTGTCTTCGTCACCTTCACCTTCCGCCTCCTCCGTCTCCGGCTCCTCCTCTTCCTCGTCTTCGTCGTCGTCTTCGTCGTCTTCGTCGTCATCATCGTCATCGTCGTCGTCGTCATCATCTTCGTCGTCGCCACTATCAGTGGGGTTGGCGCGGTCACGTGCGATTGGTTGTAGAATACGACCGACACCTTCGGTTGCTTTTGGTTTTGGTACTGGTACTGGTGGTCGTGCAGGTGGTTTTAGGGAGCGACCGGCACCAGCAGGTGTTAAAGAGCGACCGGCACCACGACCACCTCCGCCGGGTTGTGGTGAACGTGGCCCTGGTAGTGGGCGTTGGCCTTCACCACGTTCTGATCTTCCTCTATGATCATGCCCCATTTGGTCTTCAGCAGGTCTCGCTGGTTGAGGTAGAGCTTCCGGCTTTTTGGGTGGAGGGACAGGATCTTTACATTTGCACTTATTTTTAAGTTCATTTTTTTCATACGTTTCAAAAGGTTTAGTCCAATACTGGGTAATACTTTTTACTTTGCCTATGCAATTACATGTACCAAGGAAACATTTATCTTTCAAGTAATCAGTAGCCTCTTTCGTAGAATAACCTTCATATCCTGGTTCATTCTTACCTTTGTCAGACTCAAATTTTCCTTTTTGCTTAGTGTATTCTACTTTTTTATTGGTAATATAATCTTCATATGCTTTACATGCTTTACCACATTTACCACTTTTATTCTTACATCCCTCATAATCGTTAACGTTCTTACAATCCCTTTCCACCTCGTCTTCCTTCTTCTTCCTTTCCCGACAAAATTCATCACCCCATTCAGTGAACCAACGGAAAAATTGTGGTCTAGAAGAAAATTCCTCGAGGGGTATGGTGCCATTGGTGATCAGTTCGTCGTATGAGTAAGTGCTTTTGATTTTGTCTTTTTTCTCTTCGGCATCTGTGAGGCTATTTGTTAAGGCACATAGCATAGCTTCCCATATTTCAGGACCATGAATGGTCCACCACTCTTGGAGTTTTTTATAATCTTCAATGTGCTTTCCTCCTTTTTCCGTGGTTGCTTGATCTCCTAATTTAGATTTTATTGCATTTGAGGTACGTTTAATATATGTACACGATGAAATATCTGTTCCGAAAAATATATCTCTAAAATCACCAAATGTATAATACATTTGTCTTTTAAATCCTTCAGGAATTATTCCACTGTTTAATTCACGTTCAGCTTTATCATTGTCCTTTTTATATTTATACCAAGCAAAATGTGTTTCTTTTGCTGCACAATTAATAAATTTTGTTAATATATGTTCTTCTTTTGTTATTTCACCTCCTTGTGTTAAATCACGTACGCATAATTTTTGTCTTCTAGGTGGCATGCACGCTCCAGTATGATTTCTATTCACATATTTGTTTTTACAATCCCAATCAGGATAGGTGCCAACAGTTTTTGGACCACATCCATTTATTTTCGCTTTCCCATCATTATCTTTAACTAAATTTGTGGCTATAGTGCAGGCATTTTTTTTTTCCGTCGATTTGTTACAATCACATGCTGCAACATAGTCTTGTGGTTTATCCTTAAAAGCATAATTCGTGTCACTGTCTGTACCACAGAATAGTGTTTGTTTCTGACAATCACTAATATGTGCTTCTTGGTGTATATATCCTGCAGCAGTAGAATATATGTTATTATTTTCTTTATTTTGTTGGTATAATTTTCTCAAAAAATCAACAACATCTTTCTCATCTTTGGGATCATCAGTAATAGTAAGACTACTACTTGTTGCTTTTGTGTATAAAGCATTGTATTTTTTTGATATTGTGTCCCATTGTTGTCTCCATAGTTCTATTTCTCGTATATATTTATTACAAGATTCTGTGCAATTCGTACACTTAATATCAGCATTCTTACATTTTCCACTCATACAGTCTCCACACCCCTTCTGTAGTGTCTTATACGCCTTTTTCTGTATTTTACAATACCATTCTGCCCATTCTGTCATCCACCTTAAGCGTTGAGGTATATAGTCATCAAGGGGGGTGGTAGTAGTATCATCACATTTCATATTGGCTCCACGGTATGATGTTGGTGGTGTTGGTGGACATTTCATTGCTTTCCATACTTGGTCACGATTTGCTTCCCACCAATCTTTACGTAATTCTAAATGTTTATCATTGTCGGTATATTTGCCTTGGATTTCTTTAGGAAGTCCTTCTTTAATTTTACCAAATATTGTTACCAAATTACGTTGTGTTTTTTTCTCTCCAACATCGTCTATCCATAAATCGGTTCCTTTAATTATATCGCCTAAATCGGCAAAACTATATTTTATTGCTCGACATATAGTCTCCTTGTCATTAAATCCATTTTCTTTTATTTTTTCACTATATCTTTCTTTTATGAATCGTGCTACTTCTTTCGCTGCGAGCAATACATCTCCCAATAGAGAGTGGCTAGCATATTTATTATCACTAAGTCCCGTGTTACCAGTATTCAAATTCTCCAGATTAGAAGTACAAAAATGTTGTCTTCTCGGAGGTAGAAAAAGATCATTTGGTGTTTTTACTTTTTCTCCACTATTCCATCCATCTTTTAACTCAAACATCTTTTTTTGTCCATCCTTGCCTTCACATGGTCCATCTTTAGTATTACTACGATTATCATTGGTATAGTCTTTCGTCATATTACATACGTTATTCAACCCAGTTCCTGTAAGACCATTTTTAAATTTTGCTTCTTTTATATCACCTTTCAACACACTCACCTTTTGATCAGTTTCACTTTCACCACCCTTAGCACCCTTAATAACCTTAGTCTCACCATCCTTTTTACCACTCCTCTCTAACATTTCCTTGTGTCTTTGTTGTTGTATCTCCTTCGCCACTTCTTCTACTCCAACCACATTGGTCGCATCTTTGTCGCCACATGGATTTGCAGGGACGTTACAAAAAGGGGGAGAGAAGGACTCAAGTGTTAATGGTGTGTCGGTTGATGATGTTTCTGGGCGGGATTCATTGGAACATAATTTTGCATCAATCACCTTATGTTGGGCTTGACAATCATTTATTTTTTTTTGAAGTTTATGAAGCAAACACTGTACCACATCCTTCTTTGTACTCTGCTTTTTTACTGAGTTCGTAGTGTCATTACATTCACTTGATTCTTCGAAGTCACGTAATTCTTTAAATTCTTCTTTAGCTTTGTGAACATAACGATTAAAATATCCTTGCTCCAAAAAGCTTCTCACTGTAAAAATTTTTTGTGAATCATCAACATTATATTGCTTAAAGAAACGATCTCGTACTATTTTCCATTCTTCTGTTTTCTTTTCTATCCAATTTTTCACACATTTACATTTATTTTTACAATCATTTATACACATGGTTACTTCAGTATTATTTATACACTCTAAAATTTTGTGATTAATTTTATTATAATCCTCTAAAAAATTTTCTATCCATCGTTTAAACAATGCTCTAATTAATATATTTTGTTTGATTTTTTTCTTATGAGAAGTTTCCAGACTACATATATCTAAACCACATACATAACCACATGACCATTTATTTTCTCTTATACCTTTAAAGATATCTGTATTTTTACAAGAATCCTTTAAATCATTTGGAAATTCATTTGGAGTGTTATCACTGACAAGAATATCAATATCAGTACTTTTCATGTTCTTTTTAATATCATCAGTAAACTGAAAAGCTGTTTTATTGCACGTATTTTCAGGGGCATCAGTGCAATCACGATTTTTACAATTGACTCTAAATACAGAACATGGAACACAATTTGTTGAATGCCTAAATGTATCATCTGTATTTTCAAAATCTATTTTACATTCTGCAGTATTATTAATAGAACATTCTCCTTTTAAGTTTTTTAAAAACGAGTTAACAGACATATGATCATTACGAAATTTTGCAGCAAAATTTTTATCATATATATTATCAGGATAACTTTGAACATTCTTAATTTCCGTTCTGTATTTTTCTTTTTGTTTATTAAATTCATGTTCTTTTGCGTTTATCCACTTTTTATAATACTTACAAGAAATCGCACAACTTGGATATGTTAAAGTTTCAAAACTTCTACCCTCCTTTGGACCCATTTCATCGCAGTTGAAACCATCGTCATCACAATTTTTATAATCATTGTCTGCACCACAATCTTCTTTAATCATTTTCAACATATATGTTCGTTTTCGACAAAACTCTTCTCCCCATTCCTCTAACCAACGAAAATATTGGGGTCTAGTAACAAAGTCTGCCAATTTGGTATCACCGTTAAAACCACCACTAAAAGTGACCCTTTCATAATTATAGTTCTTCTTGATTTCTTCGGTAAATATTTTTCTCAAACCTTCATTCTTAATTTTTGTTTCCGTATCATAACTTAAAGCACATAACATTCCTTCCCAAATATCTTTTCCATATTTGTCCCAAAATTTTTTACGTTGTTCGACACCCTTTTTGTCATCAGGTTTTTCACCATTTGGAAAAACACTTTTTATTTTCTTTTCTACTTCCTTCATATCCTTACCAATACCCACATCTTTCCCAAATAATATATCCCTATAATCCCCGAGCGTATAGAACATTTGACGTTTAAACTCATCATCTATTTTTCCTTCTTTTAATTTCTTTTGGGGATGTTCTGGGTCGTTTTCGTAGATGAATCCAAGTTGTCCATTTCTTTGTTTTTTTTCTTTTTCCTCTTTTTCTTTTTCTTTTTTAAATTCATGCCAAGAAAAAAAAGTTTCAATAGCAGCACATTCAATAAAAGCTTGTCTCAAATCCACTTGTGTTTCGTCGCCTTTCAAATCGTGTAATTTTTTTAGAAATAATCTCTTTCTCCTTGGCGGCATACATGCTCCATCACTACCATCTTTAAATATACCTGGTCTACAATCCCACGCGGTAAACACCCCCTTTTTATATTTCTCTCTGCACCCCTCATGATACCCCATCGAACTTTTGTCACCGAGGATTTTATCTACTATTTCGCAAGGAGGTGGGGGACAACTACACTTTTTTTGCAGGTTTTCATCGTTATATGTTGTATGAGATTGTTCCCAGTAATTGGAATTATCTTTTAATTTTAGCATATAATCACATGTACCATCTAAACAGTTTTCTTTCAAATATTCAGAAGCCTCTTTAGATGAAATATCATTATATCCTGGTTTGTTCCCGCTTTTTTCAGCCTCAAATTTTTTGTTTTGTTTATCATATTGTTCTTTTTTGTCTGTAATGTATTTTTTATATGCATTACATGCGCTAGCACACTTGTCATTACGCTCAGTGTTTGGTTTATTACATCCCTCATAATTCCTGTTACAATCCTTTGCTACGTTATCCTCCTTTTTCTGACGTTCTGTACAAAATTCATCACTCCATTCAATAAACCATCTGAAAAATTGAGGTTTTTTTGCGAAATCCTCGAGGGAAGCGGTGCCATTGGTGTTCAGTTTGTTGTATGAGTAGGCGGTTTTGATTTGCTTTTTTTCTTCGTCATCTATTTCATGTGTTAAAGCGCATAACATTCCATGCCATATAAGGGGACCATTTGTTTCCCAATATCCTTTACGTTTTGTATCATTTCTTGGATCATTTGGTGAGAAAATTCTATCTATGTTAATTTTTACTTTACCTACACCTGTACTTTTATTTGCTTTTGATGATATATCAGTATCTAAACATAAGTCTCTATAATCTCCAAATGTGTAGAACATTTGACGTTTAAATTCCTCAGG
>S_L7_42_28988
CATACATATATACATACCCCCACGTACGTACCAAAACACCACCAAACCATGTATCACGTATGTATGTATGCCACGATATAAACCACGTATGTATGACATAATGTAGTCATGAATAACCAAAATGGTGAAGCAAAATGGTGGGGGTGGTAAGGATAAGTATGATGATGCCAAACATATGTTTGATAGGATAGGGAAAGAAGTGCTCGACAAAGTGCATGGTGCTGCTAAAACATATAAAAATAAATTGAAAGGAGATTTATCAAGGGTGGAATTTAAAAATGGTGAGAAAACCGGTGTTAGAAATCCATGTGATCTTCATCACGAATATGAGACTAATGCTACAACGGGCAATACTGATCCGTGCCTTAATAGATCATCAGTTCGATTTTCTGATACACAAGGAGCATACTGTTCCAGGAGTGGAATAAAGGGTAATAATACAGGCAGTGGTGGAGCCTGTGCTCCATTTAGAAAATTACATATGTGCGACAAAAATCTTGAACAGATACAACCTCATCAAATTAAAAGTACTGATAATTTATTGGTTGATGTGTTACTTGCAGCCAAACATGAAGGAGAGTCTTTAAAAACGTATCATGATAAATATAAAGGAACTAATCCTGATTCTAAAATATGTACAGCCTTAGCACGAAGTTTTGCAGATATAGGTGACATTATACGAGGAAAAGATCTTTTCCTTGGTCATCAGCAAAGAAAAAAAGAATTAGAAAAAAGATTAAAAACAATGTTTCAGAACATTAAGAAAACGAATCCAGAACTTAAGGGTCTTTCAATCAAACAAGTTAGGGAATATTGGTGGGCACTTAATAGAGACCAAGTATGGAAAGCCATCACATGCAAAGCGGAGAGAGATGATACATATTCTATAAATACTGGAGATGCTAAGATGATGCTTTGGTATCCTAATTGCGGTTATTATGAGGAAAAGGCTCCAACGAACTTGGATTACGTTCCTCAATATTTACGATGGTTCGAGGAATGGGCCGAAGACTTTTGTAGGAAAAAAAATAAAAAAATAAAAGATGTTAAAAGAAATTGTCGTGAAAAAGATAAAGATGGTAAGGATAGATATTGTAGCCGTAATGGCTACGATTGCGAAAAAACTAAACGAGCGATTGGTAAGTTGCGTATGGGTAAAGGTTGCACTGACTGTTTGTATGGATGCAATCCTTACGTTGACTGGATAAATAACCAAAAAGAACAATTTGACAAACAAGTAAAAAAATACACGGACGAAATGAAAAAATATATAAACGAAGCATCAGTTAGTACGACAAGACGAGCTGTAGGTGGTACAACTGCTACTAATTATGAAGAGTATGAAAAAAAATTTTATAAAATACTGAAAGATAGTGGCTATGGAACCCTTGAAGGTTTTTTGGGATTATTAAGTAAAGAAACAGCATGCAAAGATATTACTGACGAAAAAGAAGGAAGAATTAGTTTTGAAAACGTTAATACTGGTAGTACTGGTGGTTCTGTTCGTGTTGTTAGTGGTGGTACTAGTGGTGGTACTAGTGGTGCTAGTGGTACTAATGATAAAGAAAAAGGAACATTTTATCGTTCGGAGTATTGCCAACCCTGTCCTCATTGTGGAATGAAAAAGAAAAGTGATGGTAAGACATGGGAAGAAAGAAAGGAAAATGATAAATGCAAAATAAAACTTTATAAGCCTAACAAGAACGCAACACCTACTGATATTACAATCCTTAAAAGTGGTGATGAGGAAAAAGACATTGCAGAAAAATTAGAGGCGTTTTGCCAAGCACAAAATGGTAGTGATGGTAGTAGTAGTGCTCGTGGAAGTAAGGAACTGTATGAAGATTGGAAATGTTATGAATTTAAACAGCTGACGAAAGATGATCAGGGTGAGGAGGACGTGGATGACCTGGAATATGAAAAAGAGGTAATAAATGCAGGCGGATTATGTATATTGGAAAACCAAAAAAAGAATAAAGAAGGTGGAAATACGTCTGAAAAGGAACCTGATCAATTCCAAAAGACGTTCAATAATTTTTTTAATTTTTGGGTGGCACATATGTTAAAAGATTCCATATATTGGAGAACAAAAAGGCTTAGTAAGTGTATAAATAACACTAATAAATCAAAAGCATGTAAAAACAATGAGAAATGTAATAAAGAATGTGGTTGTTTTCAAAAATGGGTTGTACAAAAAGGAAAGGAATGGGGGCAAATCAAAGTACATTTTGGTAAGCAAGATTTTGGCAACCAAGGAGAAAATGGCGGAGGTGGAATGTTAGGCGGACTAACGAATTCTGCTGATGTTGTTCTTAAATTTGTTTTGGAGAAAGATGTACTTTTGACAAGTATTAAAGAGGGTTATGGGAAACCAGAGGACATAGAACGTATTAAGAAACTGTTGGATGAGGATGAAACAAAAAGTCAAGCAGAAGACGCAGGTGCTATTGCTGGTGCCGACAATCAAAATAATACCACAATTGATAAATTGCTCAATCACGAATTAACAGACGCACAGAACTGCCTAGATACACACAAGGAAGAAAAATGCAAGGAACAAAAAAAACAACAACAAGAAGAAAGTGCCGACCGCTCCCTAAACCCAGCTGACAGAACTGTTGACACCTCCCACTCAGACCCCGAAGAAGACGAAGTCGAGGAGGACGAGGAAACGCCGGCGGTGGTAGTCCAGGAGGAGCCGGAGGAAGACACAGAGGACAACACGGATGAGACGGAGGAGGTCGTACAAGAAACGGTCACAGAGGTAACAGAGAAGTCAGTAGACGTTTGCAGCATAGTAAACACACTATTTACTAGTGACGACAACAATGCTCTGAAAGATGCTTGTGACCTCAAATATAACAAAGGCAAAAACTACGGCTGGAAATGTGTACCAAGTGGTAGTACTCCAGAAAGTGGTTCTAATAGTGACAAAAATGGTGCTATATGTATTCCCCCGAGACGAAGAAAATTGTATATCGGTAAAATAAAAGAGTGGGCAGGAATACAGTTGAAATCACAGGTAGGAGGTGATGGTGACTCGTCAAGTAGTAGTAGTAGTGAGTCATCACAAGGCACCACGGAGGCAGGGTCACAAGAAACAAGTGAGGCATCACAGGGGGGTGAGGCAGCACAACCACAATCACGAGTTGCAGTGACACAATCAAGTAGTACTGATAACGGCGTGTCGACATCGACGTCACAGACGTCTCTCCTCCACGCCTTTGTGAAGTCCGCT
>NS_L6_21_Contig12397
CACATTGTATGAAAAATGGTAATGGATCAAAATGTACAAATGATTGTCCAAATAAATGTAATTGTGTTGGAGAATGGATAAAGTTGAAAAAGTCAGAATGGGAAAATATAAAAAACAATCACCTAAAAAAAAATGAAAATGGTGACGATGACATTAAAACCTTCGTTAAAAATATTTTGGAGTTCTTGCAATCTCGAACTGAATTTAAAAACGCTATAAAACCTTGTGGTACATTAACTGCGTTCGCGAATTCGTGTGGTCTTAATGACGCTGATAACTCAAAAGAGGTTAAAAAGGGTGCACAAGAAGATAACGATCTTGTTCTATGTTTGCTTAATAAACTTCAAAAAAAAATTAGTGAGTGTAAAGAACAACATAGTGGCCAAACCCAAACACCGTGTGATAACTCTTCCCTTAGTGGTAAAGAATCCACCCTCGTTGAAGACGTTGATGATTATGAGGAACAAAACCCAGAAAACAAAATGGGAAAACCAGCAATTTGTGGAAATGTGGATACAACAGAAGAAGAGCAAACAGATGGCAATTGTGACGAAAAAGAAGAAACATTACCGGGATCAGAAGCAGAAAATGGGGAACCCGAACCAGAATCTGAACCCGAAGCCGTGCCCGAAGAAGCAGCGCCGCCACCCGGACCCCCGGAACCGGCCCCTGCAGCACCAAAACAACCACAACCCCCATCACCCCCAAGACCAAAACCCCCCACACAACTCTTGGATGACCCCCTCCTTAAAACCGCCCTCATGTCTTCTACCATCATGTGGAGTATTGGTATTGGTTTTGCTGCGTTCACATATTTTTATCTAAAG
>NS_L1_84_Contig9948
TCTCTATCTTTTTGATTATAACCTATAAAAAGATCTTTTCCTCGAATAATATCACCTATATCTGCAAAACTTCGTGCTAAGGCAGTACATATATTGGAATCGTTATTTGTTTCTTTATATTCTTCATATTGTTTTACTAATGATTTGCCTTCGTATTTTGCTGCATAACATACTTCTAACAATAAATTATGTTTATTCATAATTTTATCAGCTTGCATGTGTGACAAATGGTGATCACATAGATGTAATCGTCTGAACGGCGCGCAAGCACCACAATTGTTTTTATTACCTTTTATTTTACTATCAGTGCATTGGCCACCATACTTATCAGAAAATCGAATCTCCCATCTATCATTACAAGGATTATCCCTACCATGAACCTTCGTAACATTGGTATGATATCCATATTTAAGTTTGCATGGACTAGAAGGTTTGGTTCCTGAGGAATCTTTATCCCCTGGATATGTTGCGCTTGACAAACGTCCTTGCAAAGCATTTCTATAATCTGCATTTTTTTTATGCACTTCATCGTACACGTCTTTCCCAATTATATCGAAAAGATGCTTAGCAT
>NS_L6_21_42789
AAAAGATGCCATGGCGAAATTAATGGGAACTACATTTGTTGTAGTTGTAAAAATATAGGTGAAAATAGCACTTCACCTGCACAAAAAACAAAAGGATCAAAAAAAAAGGACGAACAATGTGAAGACAATAAAGGACCTCTAGATTTAATGAACGAGGTATTAAATAAAATGGACGAGAAATATAGCGCGCACAAGATGAAGTGCACAGAAGTTTACTTGGAACATGTTGAAGAACAATTAAAAGAAATTGACAATGCAATAAAAGATTACCAGTTATATCCTTTAGATAGATGTTTTGATGATCAGACAAAAATGAAGGTGTGTGATTTAATTGGAGATGCTATAGGATGTAAACATAAGACAAACCTCGAAGAACTTGATGAATGGAATGATATGGATATGCGAGATCCTTACAATAAGTATAAAGGTGTTTTAATTCCTCCAAGGCGTAGACAATTGTGTTTCTCAAGGATTGTGAGAGGTCCCGCAAATTTAAGAAACTTAAATGAATTTAAAGAAGAAATTTTAAAAGGAGCCCAATCGGAAGGTAAGTTTTTGGGTAATTATTATAAAGAAAAAAAAGATAAAGAAAAAAAAGAAGATCGTAAAGAAAAGGCGCTAGAAGCTATGAAAAACAGTTTTTACGATTATGAATATATAATAAAAGGTACTGATATGTTAGCAAATATACAATTCAAGGATATTAAAATAAAACTAGACAAATTACTAACAAAAGAGACTAATAATACCAAAAAAGTTGACGATTGGTGGGAAACAAATAAGAAATCTATATGGAATGCTATGTTATGTGGGTACAAGAAATCTGGGAATAAAATAATAGATCCATCATGGTGTACCATACCTACTACAGAAAAAACCCCGCAATTTTTACGATGGATAAAAGAATGGGGAACAAACGTGTGTATACAAAAAGAAAAGTATAAACAGAATGTAAAATTAGAATGTTCTAATGTTACTAATTTAGGGGCACAAGCATCGGAATCAACTAAATGTATACCAGAAATTAGAAAATATCAAGAATGGAGCAGGAAAAGGTCTATTCAGTGGGAAACTATATCGAAAAGATATAAACGTATGGATGAATTTAAAAATGTAAAGGAACCGGATGCTAATGAATATTTAAAGGAACATTGTTCTAAATGTCCGT
>NS_L7_44_24475
AGGTATCCGTGCACAAATTTAAAAGGAATTACAAGTGAAGAACGTTTTTCCAATACACTTGGTGGCCAGTGTACTAACAAAAAAATAAAAGGTAATGAATATAATAAAATAACTCGTAAAGATTGTGGTGCTTGTGCACCATACCGACGTCTACATTTATGTGATTATAATTTGGAAAGTATCAGTGATTATAATAGTAGTAATGCTAAACATAAATTGCTGGCAGAAGTGTGTATGGCAGCGAAATACGAAGGGGACTTAATAAAAGACCATTATACAGGACATCAACTGACTAATGACGGTACTGCTTCCCAATTATGTACTGTATTGGCACGCAGTTTTGCAGATATAGGTGATATCGTACGCGGCAAAGATCTTTTCCTTGGTAATACATATGAAAGTGCACAAAGAGATCAATTAGAGAAGAATTTGAAAGATATTTTCGCGAAAATACATAGTGAAGTGAGGAGAGGGAGTAATTGGCAGGCTCTAAAAACACGCTACGAAAATGATAATGAAAATTATTATCAATTACGAGAAGATTGGTGGACTGCGAATCGCGCCACAATCTGGGAAGCTATCACGTGCAACGACGACAAGAAGCTAGCAAGTGCTTCATATTTTCGAGAAACGTGCAGTGATCGTAATGGAAATAGTCAGTATCAAACTCAAAACCAATGCCGATGTAGCGACAACCAGGTCCCCACATATTTTGACTATGTGCCACAGTATCTTCGCTGGTTCGAGGAATG
>NS_L6_21_60523
CATCTTCTACCTCTTTTTGTTCTTCCACTGGAGCTGGACAAATTTCTGGCGCTTTCACTGTATTTTCTTCTTCAAGGGGTTCCTCATCATCAAGGGGGGTGGAATTTTCACACGCTTCGCCACTATTTTGGGGGTGGTTCTCTTTACACTTTTTTGCTTCTTTTTCAAGTTTATCAAGCAAACATTCTACAACATCCTTTTTTGCATCCTTTTCCTTTCCTGAGTTCGCAGTGTCATTACATTGTTTTGACTTCTCGAAAGCATCGAAACTTTCACAAGGTTTTATAGCGTTTTTAAATTCAGTTAGGTGTTGGTATTGCTCCAAAAATTTAGTTAAATTATTACCATCATCACCATTGTTTTCTGTATATTTTTCAAGGTAAGTACTGTTTATTTGTTGCCATTCATCCTTTTTCTTAGTTATCCATTTATCTACACAACTTCTTATACATGGGGATTCTTTACCACTATTCGTACATAGCTTTAATTTTTTTTGAATTCTATTATAATCTTCAAAAAAATATTCTAACCATCGTTTAAGCAATTCTTTCATTGTGATATATTTTTCATCACCTTCTTGCCCATTCGTATCTTTTTTTTCCAGAGTACATATATCTACACCACATACATTATCACATTTCCATTCATCTTTTCTAATACCTTTAAAGATACCTGCTTTTATACAATCATTTAAATCATCAAATTTCTTTGTATCGTTATCACTCACAAGTATATCAAGGTTTTTAGTAGAATTCCATACATTTCCAATATCTTTTGCATTAATCTTTCCTCCATTGCAGTTCACTTTTGTACCATCACCATTACAAACTCCATTTCCATTACATTCAACTTTAAATTTAGAACATGGTTTACAATTTGTTGCAGGTCCAAATGTTTTATCTTTATTTTCATCATCAAATTTTATGTGACTGTTTTCTGTTTTAACCGTCCCACTCTCATCATTATTATTTTTACATGGTCCGTCTTTTAAGCTATTTAAAAATAAATCAATAGACTTATATTCACTATTAAGCTTTTCAACAAAATGTTTATCATATGTGAAAGAAGAATTCTTTTGAGCTCCCTCATTTTTATTTGTGTATTTTTTTTGTTGTTCATACGCACTTTTTTGTTTATCAAATTCTGTTCTTTTTCTCTCTATCCATTTTTTATAAAATCTACAAGATTTGGCACACGTCGAACAAAGGAAATCGCCAAAAATTTCTTCCTTTTTTGTAGACTCATGATCACAATCGAAACCATCTCCACTACATGTTTTATCAACATTATTTTCCCCACGGCAATCCCCTTTAATCTTCTCCAACATACGTGTCCTTTGTCGACAAAATGTTTCACCCCATTCGTGCAGGTATCGGAAGTAGGGTGGGCGTAACACGAAATCTTTTAACGTGGGGTTGTTGAGGGGGTCGTTACTACCACTAGAGGCTGAGGGGTTTTGGGCGGTAGGCATGGCACCGTTAGTTTCTTCTTTAAGTTCCACAGTTTTGTAGTTGTATTTTCCGTCCTCTTTGGCGGTGCCTTTGTCACCAAAAAATGATTTTTCCACTTGCGGAATCTTTTGTGGTGGTTGATCTTTGGCGCCACTATCTTCATAGGTTAAAGCACATATCATTCCATTCCAGATGGGTTGCGCGAATGTTGACCACAAGGTTTGAGGGGTTGTGACACTATTTGGGGAGGAGGTTTGGACAGTTTTTTGGGAAACACTAGATGCTTTGTTGAGACTATTTATATGTTCATCTATAGCTTTTTGTATTTTCTTCATATCCTCCTTGTTACCACTTGCTTCAAGCACAATATTTGTCTTATCACAGGCTGTGTCACCACTCTTCTCGTCTTTACTACCACTGTATAGTATATCTCTATAATCACCTAATGTATAGAACATTTGACGCAAAAAATCGGTGGGGATTGTACCACTAGCTAATTGGTCTTGGGGGTTTTGTTCACCACCGTCAAAGGTACCGTCGAAGAGTTGTAGTGGTGACCCATCACCACTTTGTGTCTTCGTGTTTTCCTTTTTGTATCTATCCCATAAGAAAAAAGTTTCAATCGCAGCGGACTCAATAAAAGCATTTCGTAGTTTTTCACCACTTTGTGACGACTCTTTATCACTTGTTTGTGTCGCCTCCATGTTAGTTGCCCACTCGTGTAGTTTTTGTATGTATAGTCGTCGCCTCCTGGGTGGCACACAAATACTACCACCGGTGGTGGCACCAGATGTAGTGGATTCACCACTACCACCACTAGATGTGGCGGGATCGGCACTATCGGCTTCACGTCTGGAACGATTACCAATTTCACTACTACCCTCGCCAGTGTTACTGCTACCACTTGGTGTGACACACCTCCAACCGTAGTTTTTACCAGTAACATATTTGAGGGTACATGCG
>NS_L1_80_Contig3192
TTGTGTTTTCTTCTCGCCATTATCATTATCCCACATATCTGTTCCTTTAATTATATCACCTATATCAGCAAAACTATAACGTACAGATCGACATATAGTTTCCTGGTCTTTTCGGTTGTTATTTTCTTCATACAGTTTCTTTATGTTTTCTGCTTCGAACTTTGCTGCAAGAAGAACGTCCCCTAAAAAGGAATTATTAACAAGCTTGCCATCACTACCATTAAGTGGGCTCCTATTAATTTCTAAATATTCTAAATTTGATGTACACATATGTTCTCTTCGTTGAGGTAAATAGACATCACTGTATGTCGTTGTATTTTTTCCGGTCGCATATGTCCAATCCTTTCCTATATTGAATCTTCCTTGATTTTTTCCATTACATGGATTATCTGAACGATTACGAATAGCATTGGAATGATCCTTCGTTATACTACATATATTGCTCTTGAAGAAACTTTTATCACCTTTACGATCATATTGACCTTGAGATGCATCTGCTGTCAAATCCGGAACCACTTTAACCTCTTTTTGCATCCATTGCGCCACGTCGGTCACACTCTTGATTTTACCACTACTACCACTTGTGTCGTCTCCAACAGTAACGCAGGGATTTGGGGGGGTATCTTGGGGTTGGGTGTTTTCGTCGGATTTTTGAGGTTCCGCCTTGGAACATGGTTCGGATGGATTATTTTCAAGGCATTTTACTGCATTTTTTTTTTCGTGATCAAGCAATATTTTTATTGAATCCGATAATCCTCCTGTACTTTTTTTTAAATTCTTAAATTTAATATCTTTTTCCAAATCGTCTTTAAGTTTTTTCCATTTTTCTTCTCCTTTGTTAATCTTATTAATAACTTGAAAAAAATAATTATCAAAATGACTTTTAAGTTTATTATAATAATTTTGCGACGTTCCGTTTTTATTTTTTAATAGTCCCGTTATTTTATTCCATTCATCTTCCTTTTTATTAAGCCAACTTTGAAAACATTTACAATTATCGTTACAGGTTTTATTACAATTCGTCTTATTAGTATTATCTATACAGGTCTTAAGTTTATTTTCCCAATTTATAGTGTCTATTAATAAACTTGTAACCCAAAACTCAAAAAAGTTATCAAAATTAATTATTATATTTTTATTTTTAATATGTGCATTTGGTTGCAGTTTACATATATTATCATTATTATTTTTTTGTTTATTATTATAATAACATTTCCACAGTTCATTTTTTTCACCTTTGTAATTAGTTGAGTTGTTACAAAAATCTTTTAATTTTTCAGAAATATCACCTGCTTCATTACCACTATAGAGGACATTAATATCCGTAGGCGTCACATCCGTTGGAATAGTATAGATCGGTGGCTTTCCACAATTGTCATCAGTTTCCTCTTT
>NS_L1_73_Contig24842
GTATACTAAAGGTTTTGTCGCTCAACAGAACACTACAATTGATAAAATACTACAACATGAAGGAGACGATGCCACGAAATGCAAAGACTGCAAAGAACCACCACGCGAAAGTGCCGGTCGTTCCGCCGACCCCTCACTAGAACCAACCCAAGAACACCTCTCCGATTCCGAAGAGGAGGAGGAAGAAGAAGAAGAAGAAGACGACGAAGAGGAAAAGAAGGAGGAGGAGCCGGAAAACCCGGACGGGAAGGGGTCGGAACCAGAGGTAAAAAAAGACGAAGCGGAGAAGGTTTGCAAAATCGTGGAAGAAGCACTTACCATCGACACTCTTGAAAAGGCGTGTCCAACCAAGTATGTAAATGGCCGCGAAAAATTCCCCAATTGGAAGTGCATAAGTGACAAAGCAGCCACTGGTGAACGTGCTGGCCGTTCCAAACGTGACACTAGTGATGATCCTGCCACTGGCAAAGGTGGTGAATCCACCCCACCTAGTGATAGTAGTAGTAGTGGTGCCACCACTAGTGGTAAAGACGGAGCCACA
>NS_L6_20_53609
AAAAAATTTTAAAGGGTGACAACAACAAAGAAACTCGTGGCACACAACAACAAACCGAACGTGAAAAATGGTGGCAACAACATGCCCCTTCCATCTGGAATGGAATGATATGTGCACTAACATACAAAGAAAATAGTAGTGGCGACGGCAAAACCACAACTATTACGCAAGATACGAATTTGAAAGACCAACTGCTGGAAAGTGATGGCAAACAACCCAAAAAAAACGGCACACACAACTATACGTATGAAAAAGTGGAACTTAAAGAAGAAAATAGTGGTACTGAAGCCAAAACCAACGAAGACACCATCCAACCCCCCACGTTGAAACAATTCACCTCCCGCCCCACCTACTTCCGATACCTTGAAGAATGGGGTCAAAATTTTTGTACAGAGAGAAGGAAGCGGTTGAAAGACATTAAAAGCAATTGTTTGGATGATAGTGGTAAAAAACAAAAATGTAGTGGTGATGGTGAGGATTGTGAAACTATGTTTCGTCAGAATTATGAAATTTTTCCGGATTTTGAATGTCCGAGTTGTGCCACACCTTGCGGATTATATAAAAGGTGGATAAAAAGAAAAAAAGACGAATTTAATAAACAAAAAGAGGCATATACTGGACAAAAAAAACAAAACTGCAAAGAGGAAAATGGTGGTACTGAAAAGAATAATGGATTTTGTGGAACACCAGAAACAACGTGCCATACAGCTACAGAATTTTTACAAAAGTTAGGATCATGTAAAAAGGATAATGGAGAGAGTAATGGAAATGATCATGAAGAGGATGAAATAAACTTTGATAAACCAGATGTAACATTTAAGCATACTAAACATTGTGATCCATGTTCTGAATTTAAAATAGACTGTGAAAAAGATGATTGTAGTAAGGATAAAAGAAGTGCATGCAAAACTAAAAATAAAAGGCATATTACTGCAGAAGATATTGAAACAATGGGAAAACCTACTGAAGATATAGGTATGGTTGTGAGTGATGACAGTAAAAGTGGAAGTGGATTTGAAGATGTTTTAGACAAATGTGCAAATGCAGATATTTTTGAAGGTATTAGAAAAGATGAATGGAAATGTGGTAATGTATGTGGTTATAATGTATGTAAACCGGAAAACGTTAATGGGAAAAAAGGTGACGGTAAACAAATTATATTTATTAGAGCATTGTTTAAAAGATGGCTAGAATATTTTCTACAAGATTATAATAAAATTAAAAAAAAATTAAAGCCATGTATAGAAAATGGAAATGGATCTCCATGTATAAATGATTATGAAAAAAAATTTAAATGTGTAAATGAATGGATAAATCAGAAAAGGGATGAATGGCAAAAAATAAAAAAACATTACCTAGAAAAAAATAAAGAGGGTGACAAAAACCTGACATCTTTGGTTAAAAATTTTTTGGGTGCCTTGCAACCCCAAACTGATGTTAACAAAGCTATAAAACCTTGTAAAGGTTTAACGCAGTTCGAGAGTTTTTGTGGTCTTCATGGCGCTGATAACTCAAAAAAGAGTAAAGATGGTAAAGAAAGAGATCTTGTTGTATGTTTGCTTGAAAAGCTTAAAGATAAAATTGGCGAGTGCGAAAAGAACCACGCCCAAACTAGTGGTAGCAAACAGTGTACCCAAACCACCACAGACCCCCCCACACTTGAGGATGAAGACTTACTCCTTGAAGAAACAGAAGAAAATACAGAGGAGGCAAAAAAGAACATGATGCCGAAAATTTGTCCAGAACAAGCACCACCAAAACAAGAGGAAGGAGAAGACGAATGTAAAGCAGTCACTCCTAGTGAACCCAAAGAAGAAGGAGAGAAAGATGAAAAACCCGCCCAAGACGAACTCCCTCCACCCCCGACACCGGCCCCTGCGGCGCCTCCATCAACCCCGGCAACACCACAACCACTCCCAAGTGATAATACCAGCGATATATTAAAAACTACTATCCCGTTTGGTAT
>NS_L8_54_Contig10320
TAGCTATTCCAAAGGGGATGGTAGACGATAATATGTCACCTATAGGTTTTGATGGTTCGTCGGAAGGGAGGGGATCTGCTGCTGGATGTTCCGCAGGGGCTGCTGGGGGTGGAGGAGGGGGTGGAGGTCCTGTTGCCGGTGCTTTTTCTTCGGGGTTTTCATCACTAATTCCTGGTGGTGATCCCGATGGGCCACCATCTTTATCTTCTTTTTCTTCTTCATCTTGTTTGCCACACTTGTCATCTGTTTCCTCTTCTTCTGTTGTATCCACATTTCCACAAATTGCTGGTTTTCCCACTTTGTTTTCTGGGTTTTGTTCCTCATAATCATCAACGTCTTCAACGAGGGGGGGGGAATCACACTGTGCTTGTTGTTGGCCACTAATGTGATCACTGTTTTCGACGTGTTGGTTTTGACAAGTTCTTATTTCGTTTTTAAGATTTTGAAGCTTATCAAGCAAGCATTCTACGGTATCCTTTCCATCACCTTTTTTTTCTGAGTTATCAGGGCAATTACATGCATATGACTTCAGGAATGTAGTTAAATCACTAATCTTTTTTTTACCATTTGTAAGATCCATTCGAGGTATCAATTCCTCCAAAATAGTTTTCACTAAAAAAGATTTATCTGAACTTTTATTTTCATATTGTTGAAGGTAAAGGTTTTTTATATTTGTCCATTCTGTCCTTTTCTTCTTTAACCATTCGTCTGCACAATTTTTTGTACATATGCTTGTTCCACCTTTTTTCTTACATGAATTTAATTTTCGTCTAATTTTATTATAATCTTCTAAAAAATTTTGTACCCAATGTTCAACCAAAGCTCTAATTGTTATAATTTGATCATTGTTTTCCCCACTACCTGTTTCCCCATTACCCTTTTCCGGTTTACATACAATATAACCACATACATTACCACATTTATATTTATTTTCTTTAATAC
>S_L3_13_Contig6076
TTTTTTTTTGGATAAAACGTATTTATGATATGTTTCACATGCTTCAGTACATTTAGGTTCATTAACAGATCCGTTATATTTGTTACATTGAGCATTCTGGCATGTACTGACCATGTTTTTATACAATTCATCCCTTCTTATACAGAAATTTTCAGTCCATTCTTGAAACCATCGTAGAAATTGAGGAACACCATCAGTATCAGGAAACCTGCAATTTTCGTTCGTTTTTGTGTCTCCCCCAGCCTCTTTATATGCACATAACATAGATTCCCATATGTGATATTTATTCATGTCCCACCATTTTTTACGTTTTTCATTCTGTCCATCTGTATCTCCCAAAATTTTACCTATATTATCAGACGAATTCTTTTCCATCATATCATCTCCTTTGATAATATTTCCTATATCGGCAAAACTATATTTCATTGCATGAACAACTTTCGCTCTAGCCCCACCATATACTTTTTTTAACATTTCAACTTCAGTAAATGCCGACGAATAAATGAAATCTTTAAACAATTTAGGATTTTTTTTATATTGACATATTTGTGTATCTTTAATGTTTAGAAACAAATTTTTTCTCCTTGGAGGTATTAGCACACCATTACTAATTTCCCAAGATTTTTTAACCAAAAGATCAGTCACAAAATTACCATTATTTTTTTTCATATTAACGTTTATATTTTTATATTTATTACAAATATAATCATTACCTTTATCATACTCATGATGTTTTAGACGGTAAATAACGTCTTCAAGTTCAGCTGGAATCTTAACTTTTTCTATTATTCGATTAAATATATCTTGTTTATTCTCTGTATCGTTAGTTATTTCTTGCATATCATTAAATCCACACGGACATTTAGAACAATGTTCCTTCAAATATTCATTAGCATCCGGTTCATTTGCATTGTTAAATACATTTTTAAATTCATCCATACGTTTATATTTTCTATATCTTTCAGATATAGCATCCCACTGAACATACCTTTTCCTGCTCCATTCTTGATATTTTTTAATTTCTGATGTACATTTAGTTGATTCCGATGCTTGTGCCCCTAAATTAGGAACATTCGAACATTTTGATTTAACGTATTCTTTATGCTCTTGTTTTTGTATACACACGTTTGTTCCCCATTCTTTTATCCATCGTAAAAATTGCGGGGTTATTTCTGTAGTAGGTATTTTACACCATGATGGATCTATTATTTTATTCCCAGATTTCTTGTACCCACATAACATAGCATTCCATATAGATTTCTTATTTGTTTCCCACCAATCTTCAGCGTTTCGTATATTATTATTAGTCTCTTTTTCTAGTAATTTGTCTAATTTCCTTTTAATATCCTTGAATTGTATATTTTCTAATATATCACTACCTTTTATTATATATTCATAATCGTAAAAACTGTTTTTCATAGCTTCTAGCGCCTTTTCTTTACGATCTTTTTTTTCTTTACCTTTATCTTCGTTATAATAATTACCCAAAAACTTACCTTCCGATTGGGCTCCTTTTAAAATTTCTTCTTTAAATTCATTTAAGCTTCTTAAATTTGCGCGACCTCTCACAATCCTTGAGAAACACAATTGTCTACGTCTAGGAGGAATTAAAACACCTTTATGCTTATTATAAGTACCTCGCATATCCACATCATTCCATTCATCCAGTTCATCCAGTTTTGTTTTATCCTTACATCCTATAGCATCTCCAATTAAATCACACACCTTCATCTTGCTCTTGTCGTCAAAGCATCTATCTAATGGATATAACTTGTAATCTTTTATTGCATTGTCAATTTCGTTTAATTGTTCTTCAATATGATCCAAGTAAACTTCTGTGCACTTCATCTTGTGCGCGCTATATTTCTCGTCCATTTTATTTAATACCTCGTTCATTAAATCTAGAGGTCCTTTATTGTCTTCACATTGTTCGTCCTTTTTTTTTTGATCCTTTTGTTTTTTGTGCAGGTGAAGGGTTATAATTTTCACCTATATTTTTACAACTACAACAAATGTAGTTCCCATTAATTTCGCCATTGCATCTTTTGTTCAAATAGTCAATGACTGTAGGTTCCATAATCATTGAATAATCTTTTCCATCGTCCGATTCTTTGTTACTTTTACGGTATATTTTATTATAATAATTGCTCATTCCATTCCATTCTATCCTTTTTGGATTTAACCAATTCGTATAATTTGCACATGCTTTTTTACATTCGATATTAGTATTATCACCACAATCATCAGCACTTTTGGGGGGATCACAATTGGATTTCATATCTTCGAAATATTTTGTATATTTCTCGCAAAACTCATTTGTCCATTCTTCCAACCATCTTATAAATTGAGGTTTGGCTATTCCTATATGTTCAACTCTCATACATGGAGGAAAATTTTCATTCGGTTTTTTTTTTTCCTTTTCTTCATCGATGGCCTTTCTTACTCCAGATTGCATAGCATCCCATGCTAGCTGCCTAATTGTTTTAGGATCAGTTCCATTAGCAACAGCAATTGCTTCGTTTTCCCACCAATCTGTACGCGCACGTTTTGTCTCTATATTATTTGTATTACTACTACCGAAAATTTTATTTAATTTACTGTCTATATATTTCGTGTATTCGTCATGCACTAAATCGTTGCCTTTAATAATATCTTCCAAATCATAAAAACTTCCACGAATAGCACAACAAGCTTTCTTATTCGCATCATCAATTCCTTTACCAGTTGGATTATACTGTTTCCATAAATAATATGCTTCTCGCTCTGCAACTATTTGTAATGTTTCCAATAATTCTTTTTTT
>S_L3_13_Contig6077
TGGTACATATGTTAAAAGATTCTATATATTGGAGAACAAAAAAACTTGAGAGATGTTTAGAAAATGGTACGAAAACAAGATGTAATAAAAAAAATAAATGTAAGGATGATTGTGATTGTTTCCAAAGATGGGTTGAAAAAAAAAAAACCGAATGGGAAAATATAAAAAAACATTTTAACACGCAAGAAAATCTTCCATGGGATCCTGTCTCAATTCTTGAACAAGTTTTGGACAAAGAGGTACTTTTGACAAGTCTTCAAGAGGGTTATGGGAATGAAAAGGACATAGAACACATTAAGCAACTGTTGGAAGAGGATGAAAAGGAAGAAAATCAAGGAACAGCTAGTACCGATAGTCAAAAGAAGAATACAATTGATAAATTACTACAACACGAAGCACAGGAAGCCGAAAAATGCAAACAAAAACAGGATAACTGTAACAAACAATCACCACCAACAGATGGAGGTAGCCCCGATCGTTCCAAAACACCAGCAGCAACCACTACATCTACCAACCCTACTGAGGAGGAAGACCACGAAAACACCTCTGACGAAGAGGACCCCTCCGATTCTGAAGAAGACCACGTCAACACGGAGAACAACGATCAGGTGGAGGTGATGGAAGAGACAGTAGCAGAAGTAACAGACATACAAAAGGCGGGTCAAACACCAGCAGCACCAACAGTAACAGTAGACGTCTGCGCCACAGTGGCCAAAGCACTCGGGGGCAATTTGAATGATGCCTGTCGCCAAAAATATGGCGGAAACAACTCACGTTTAGGTTGGAAGTGCATACCAACAGGAAACACAAGTAATGACAACAAGGGTGAGAGTAGTGGTAAGGGTGATGGTGCTGAAGCCAAAATTCGTACTGCACGTAGTACACCTGATAAAGCCACCACATCTAGTAGTAACACAGGTGCTATATGTATCCCGCCACGGAGACGTAAACTATATATCGATAAAATAAAGAAGTGGGCGGAGAAACAGACACAACCACAAGAAGCTGGTGCCCCACAGGTAGTTAGTGGCGAGGGTAAAGTTGGTACTGAGTCACAATCAAGTAGTAGTAGTAGTAGCTCGCCGCCGTCCAACTCACGCGACGTCGACGACTTGCTTACCGCCTTCGTGGAAAGTGCTGCAGTAGAGACGTTTTTTTTATGGGATAGATATAAAAAGGATAAAGAAAGAGAGTATATAGAAAAACAACGAAGAGGTGGATACATTGGATTTCTCGAAGAAAATCAACAAATAGAAGAGAATCCAAATAGTCCACTAAACGCATTAAATAAGGGAGAAATACATGATGAGTTTATGCGGCAGATGTTCTACACATTAGGGGATTATAGGGACATCCTATACAGTGGTGACAATGAAAATGGTAATAAGTACATGTTCGTTGACGACATAAAAGATATATCGGACAAAATTAAGAGTATTTTAAATAGTGATGTTGGCGAAAAAACCACAGCAAAACAGTGGTGGGAAAAAAACGGTGAACATATCTGGAATGGAATGATATGTGCTCTAACATACACACAGACAAGTTCTAGTGGAGGCGACAAAACCACAACTATTAACCAGGATAGTGGTCTGAAAGAGAAACTTTGGGACGAAAACACCAAAAAACCCAAAGAAAACATATATAACTACACAAATGCCAAATTTGTAGATAATGATAATACTAATGGGCCTCTCGCCCCCGACGCCCCCCAACACGGCCAAACTACCAAATTAACCGAGTTTATTTCTAGACCCCCATACTTTAGATACCTTGAGGAATGGGGAGAAACATTTTGTCATGAGAGAAGGAAGCGGTTGGAGAAGATAGAGGAGGAGTGTCGTGGAGAAAATGATAACAGAAATAGTAGTGGGGATGGGGAGGATTGTAAAACTATTTTTCGTCGGAAATATGATACTGTTCCCAGTTTTGAATATCCTGGTTGTGGAAGAGAATGTAGAAAATATAAAAAATGGATAAAACGAAAAAAAATCGAATTTACTCAACAATCAAA
>S_L3_13_Contig6075
AAAGATAACGACATTGATTCATGCGGGAAAAAAGAAATATCGTTTAGCGATAAAGATACTACTGATATATCAATACTTTCCACTGATAGAGCAAAAAAAAATATTTTACAAAAATTAGAAAATTTTTGCAGAGATACTGAGCATATTAATCATGATATTTGGAAATGTCATTATGAGAATACTGATAATGATAATTGCATACTACAAAATGAGAACACGGGCTCAGAAAAACAAAAAATTATGCCCTTTGATGCATTTTTTTTCCTTTGGCTAACACAAATGTTAGATGATTCTATAGAATGGAGAAAAAAACTTAAAACCTGTATAAATAATGAAAAACCAACTAATTGTATACGGGGTTGTAAAAAGCCCTGCGAATGTTTTGAAAGATGGGTTGAACAAAAAGAAGAAGAATGGATTTCAATTGAAAAACATTTTGACAAACAAAGAGATATATCAGAAGAAGAACGTTATATAACACTTGAATATATTTTGAATGAATTTTTTATGGATAAAATTGAAAAAGCTTATGGAATAGAAAAATCAAAAGAATTAAAGGAGAAATTAAAATCAAATAAAGGTCACGGAATTATAAGAGATACAGAACATTCACAGGATGCAATAAAAATATTGCTAGAACATGAATTAGAAGATGCAAAAAAATGCACAGAAACCCATAATGATGAAAAATGTAAAGAACAAGAAGAGAGCGGAGGTCGCTCTTTAAACCCGGATCCAGAATCCGACGACGAAGAAGAAACGGATAATGTAAAAGAGAACCCGTGTGCTGTAGGGAAAAAACTCACTAAAACTGTGAAACAAATCGCTAGACAGATGCATCAAGCGGCAAAGAAACAATTGGGTAGTAGTAGTAGTAGGGCATTGAAGGCTCATGCACATCTAGGAACATATAAACATACCAATAAACGCGATGATTTCAAAACAATATGTAAAATAACGAAGGATCATTCCAATGCTACCCATAACTATCCGCAAGGACCATGTCATGGAAAAAATAACGATAAATCTATGTTTAAGACAGAAGAAGGTTGGAAACCTGGGAACCAGATAAATATGAACGACGAATACGCCTTTATGCCTCCTCGACGTCAACATTTTTGTACATCGAATTTAGAATATTTAGAAACGGCTGACAGAACACTTAATGGTATTGGTGACGATCCTAATGTTCTTAATCATTCCTTTTTAGGTGATGTTCTGCTCGCAGCAAAGTTTGAGGCAGATTTCATAAAAGAGAAGTATAATGAGCAATCTAACTATAAGGACTTTTCAACTATATGTAGAGCAATGAAATATAGTTTTGCGGACCTTGGAGATATAATTAAAGGAACAGATTTATGGGATAAGAATGGTGGCGAACAAAAAACACAAGGAAAGTTGGAAAAAATATTCTGTAAAATTAAAAACAAACTTCCTGAAGATATCCAAGAAAAATATATCAATGATGACAAAAATTCACCCCAATATAAAAAATTACGAGAAGATTGGTGGAAGGCAAACAGAAAAGAAGTTTGGAGAGCTATGACGTGTGCAACAACCAGTGGAAAAATCCCATGCAGTATTGTCACACCACTTGATGATTACATTCCTCAAAGATTACGTTGGATGACTGAATGGTCCGAATGGTTTTGCAAAGAGCAGTCGAAACTGTATGGAGAGTTGGTGAAGGATTGTGCAAGTTGTAAGAAAAAGGGTAAAGAAAAATGTACACAAGGCGATAATGACTGTACACCGTGTGATAAAAAATGTAAAGAATATGGAAAAAAAATAAGAACATGGAAAGATCAATGGACAAAAATGGATGGAATATACCAAATGTTATACCTACAAGCACAAACTACTGCTCGTAATGCTGGTGATACTGCTTTTGATAATCCCAACGATCAATATGTGATTGATTTCTTCAAAAA
>S_L3_13_Contig6072
TTTTGACTACGTGCCGCAGTATCTTCGCTGGTTCGAGGAATGGGCAGAAGATTTTTGCCGTAAAAAAAAAAAAAAGTAGAAAATGCTAAAAAAAAATGTCGTGGACCAAGTGGTAACGATAAGTATTGTAGTCTTAATGGCTGCGATTGCACAAAAACTGTTAGAGCACGAGGTAAGTTGCGTTATGGTAATAGATGTATTGACTGTTTGTATGCATGTAATCCTTACGTTCATTGGATAGATAAGAAAAAAGAAGAATTTAACAAACAAAAACAAAAATACACGGACGAAATGGAAAAATATGAAAGTGGAGCATCAAGTAGTAGTGGTAGTGGTGCTAGTAGTAGGCAAAGACGAGGTGCAGGTGGTGCAACTACTACTAATTATGATGGGTATGAAAGTAAATTTTATAAAGAACTACAAAATAAAGGATATGGAACCGTTAAAAATTTTTTAAAAAAATTAAGTAAAGAAAAAGAATGTGAAAATATTAAAGACACACAAGGAGGAACAATTCATTTTGAAAACGTTAATAGTAGAGGTGGTGATGGTAGTGCTGCTAGTGGTGGTGGTACTAGTGACGCTAGTGGTACTAATAATGAAAATGAAGGAACATTTTATCATTCGGAATATTGCCAACCCTGTCCTTATTGTGGAATGAAAAAGGAAAGTAATGGAACAATTGTAAAGAAAAAAGATGATGATCAATGCAAGCGTGGAAACCTATATAAGCCTAGAGATGAAGCAGAAGGTACTCCTATTAATTTCCTGTATAGTGGTGATCGACAAGCAGAAATTGAAACAAAATTAGAGGCGTATTGCAAAACACAAATTCGTAGTGATGGTAGTGGTAGTGCTAGTGGTGATAAAAATTGTGGTAGTGATAGTCAGAAACTGTGTCAAAAATGGAAATGTTATAAAGGTGAAGATGTAGAGATAGTTGTTAAGGATGAAGACTATGAAGACGATTATCACAAAGAGGTAACAGGTGCAGGCGGATTATGTATATTAAAAAACGATCAAAGAAACGAAGAAAATAAAGCCAATTCTCAAAACAACCATGCTGATATCCAAAAGACATTCAATAATTTTTTTAATTTTTGGGTGGCACATATGTTAAAAGATTCCATATATTGGAGAACAAAAAGACTTGAGAGATGTTTACAAAATGGGAAGCCAATGAAATGTAGAAATGGATGCCATGGTAAATGTGAATGTTTTAAAAAATGGATTGGAAAAAAGAAAGAAGAATGGACAAAAATAAAAGACCATTTTAAAACGCAAAATATTGGAGATGAAACAGGATGTAATCCTATCGTAACTCTTGAAGGTGTTTTGCAAATAGAATTTTCGAATGAAGATTCCGCACAAGATACCGAAAATAGTCTGGATTCAGAGGAAATACAACACCTTCGCGAAATGTTGAAAGAAACAGGTTTTGATGGTGTTGCTGCTCTTGCTGGTCTGTGTACTGAAGGTGGTGTCGCTGAACAGAACACTTTAATGGATAAATTGCTCGACTACGAATTAGAAGAAGCAGAAGAATGCCTAGAAATTCACGAAGATGAGGAGGAAGACGACGAAAACGACGAATGTGACGACGACCACGAAGAAACACAAATTGTCAGATCCAATCCGTGTGCTACTCCTAGTGGTAGCAGACACCGCGCACTTGCGAACGAAGCAGCACACCAAATGC
>S_L3_13_Contig6073
TTATTTTCTTATATCTATCCCATAAGAAAAAAGTTTCTATTGCAGCAGACTGGATGAACGCATCACGCAACGCGGCGTCGGCGTTTACCGTTGTCTCGACACCACTTTGTGACTTCGACACCTTGTCTACCCACTCCTGTAGTTTCCCCACGTATAGTTTTCGCCTCCTGGGTGGGATACACAAACCACCACTAGCATCACTTTTGGAAGAACAGTACCACTGTGTGTATCTTTCTTTGCCGTTTTCATACTTCTGTTTACATGCTTCATTGAGAGCAGTGTTGTTACTAAATAGGTCGTCAACTATTTTGCAAGCTGCCTTCCCTTCCACTTTTGGTGCCGCCGGTACCTTCCCGTCCTCCGGTGCGTTCACCTTGGTTTCCTGGTCGCCTTCACCTGCACCTTCCTCGCTACCTGATTCGGCTTTCTCCGCCTCCGACTCCTTTTCCTCCTCCTCCTCCTCTTCTTCGTCGGAGGGGTTTTCCTTTCCAGCAGGAAGTGGTGGTAGAATGCGAGCGACACCTTCGGGTTTTGATTTTGGTGGTGGTGGTTGTTGTGGTTGTTGTACAGGTGGTTGTTGTACAGGTGGTTTTAGGGAGCGGGCGAGGCCTCCAGCGGGTGGTGATTGTGGTACTGGTACTGGTGGTCTCACGCCGTTTTCTCCACCTTCCGATCTTGCTCTATAATCATGCCTACGATCCCCTGCATCTGGAGGTGTCGATGGAGGTGGAGGTGCTAGCGGAGGCAGTGGAGGTGGTGGTGGTGGTTTTGGACGTACAGGAGGGGGTAGAGGTTTCGGATTACACGTACACTGTTTTTGATGGTCATTTGGGTAATTGCGAAAAGCATAATTATCGTTACTACCACCATTCTTATTTTCGTCGAAATTTTTTTGTTTACTTTCCTCACAATCCTCAATGTATCCTTTTTTATTTATATATTTCCCGGCAGTATCATATGTGGTACCATTTGGTTCATTAAGTTTTTTTAAATATTCTAGAAGTTTTGTTTCAATTGGATCACTACGGGTGCTATTTGTTCTTTGTGTGTATAATGTTTGGTATTTATCTGATTGTGTTTTCCAATCCTTTTGCCATTTTTGAACAAAACCTATATATTTACTACAAGCTGTTTTGCATTCTTCACATTTTGTCTTACAGTCATCAGTGGATACAGTACCATCGCTGACAGTACATTTCTTACACCCCTCCACCAACGCCTTGTACGCCAGTGATTGTTTGTGACAAAATTCCTCCCCCCATTCGATCATCCATCTCAAAAATTGTGGTCGTTCGGCAAATTCCTGCAAGGTGGTGTTATTATCACTAAATTTGATTTTGGAGTAGCCGTAGGTGGTAGTAAGTTGTGAGTGCACTTTATCTTTAAACGTTTTTTCGTTGGTATTATAACTTAAAGCACATAACATTCCTTGCCAAATAGATTCTGCGTTTTTTTCCCACCAGTCTAGACGTGATTGGCCATTAGGTGTTTTGTCTCCATTACTTGAGAAGACACGTTTTATACTTTCTTCTACTTTACTCACATCATTACCTATATTTTTATCCAAACATAAATCTCTAAAATCTCCAAACGTATAGAACATTTGACGCTTAAAATCTTCAGGGATTTCTCCACTTTCTAATTTTTTTTGCACTTCTTTGTCGACGTTTTTTGATGGATTTACCTTTTCTTTATCATCTTTATATTTATGCCACAAGAAAAAAGTTTCCACGGCAGCGCATTGAATAAAAGCTTTTCTCAATTCTTCTGGTGATATCTTCTCATTCAAATGTTCTAAATTAATTACACATAATTTTTGTCTTCTAGGAGGCATACATGCACCTTCTTGTCCGTTTTTAATCTTACTTCTATCACATTTCCATGAAGGATAAGTGTGATATCCACCTTTATATTTTCCTTTGCACTTTTCTATAATATGGTTTTCGGTTTTTCCCGTAAGTATTCCTTTCACTATATCACACGCAGCTTCTTCTTCTTTTTTCGGTAGTGCTTCTGGATTCTTCCTATTATGACATGTACATACCACATCATACCCATTAGGCGGATCCTTAAAGGTATAATTGTCGTCTTCTGTACCATTGGGTTTCTTGACACCATTTTTTTTTTCACAAAACTGAGTTTGTGTATGGCATTCCATATTTGGTAGTTCTTGATGTACATATCCTGCAGCGGTACTATACACACCACTGTTACCAGTGGCATCCTGTTTAGAACTTGTGGTACTACCACTAGTACTAACACCATTTGCCTTTTGTAATTCTGTCAAAAAATCGACCACACGTTTGTCTTCCTTCGAAAGTGTGGAATCTTTGATATCACCATCATTATAAGTTTTTGCTAGTTTGTATAATTCTCCATATTTTTTCTCTTGTTTTTGCCATTGTTCTCTCCATGTTTCAATAAATTTATTATATTCTTTGCACTTGCTTTTACACGTATTGCAATCTTCCGTTCCTTGTGTACATTCTGTTTTTTTTTCCTGACATTTCACACATCCAACCACCAACTCCCCATAATATTTATTTTGTGCTTTACAATACCATTCAGCCCATTCCGTCATCCACCTTAATCGTTGGGGGATGTAATCATCAAGTGGTGGATCTTTATCACACTTGATACCATTTTGTGGACATTGCATAGCTTTCCATATTTGATCACGGTTAGCAGACCACCAATCGGAACGTAATTGTTTATATGGGGACTTGGCTTCATCACCTATATATTTGTTATCAAGTGTCTCTTTAAGTTCATCTTTAATTTTTTCAAATATTTGTTCCAAATTACGTTGTGTATCTTTTTCTCCCCTATTTTTATCCCATAAATCTGTTCCTTTTATTATATCTCCTAAATCGGCAAAACTATATTTTATTGCTCGACATATGGTCGCCTTGTTCTTAAAGCCGTCTGGAGTTATTGGTTTCTTATATTTCTCTTCTATGAATCCTGCTTCTTCTTTCGCAGCAAGCAACACATCAACCAAAAAGGAAGGATTAATATTACCACTTTGAGTGACATTACCAACATTTATTTTTTCTAAATTAGAAGTACAAAAATGTTGTCTTCTTGGAGGTAAAAAAACATCAGTTCCTGTACCTATTGTTTCCCCACTTTTCCAACCATTTTGTACCTGAAACATCTCATGTTTGCCATCTTTGCCTGTACATGGTCCTTTATAATCTCGATGACCACGACGACTATCATTGGTATGTTGATCCGTTATATCACATACTTCCTCCGTCAACCCATTTGCTTTAGTTCCATCTTTAAATTGAGCTTTTGATATATCTCCTATCAAACTACTCTTACTTTCACCACTCTTACCCTTACCGATCTCACTATTTTTAACACTATTTTCTATCATTTTCTGGTGTGCCTTTTGTTGCATTTGGTGCGCCACTTTGGTCGCAAGTACGGGGTGTTTAATACCACTAGGATTAGCACATGGATTTTCGACTTCTTTTGGTACTTCCGGTTTTTTCGGTACTGGCACCAATCTCTCGTTACAACCACACGCAGTAACATAGTCAGGTGGAGGTTCCTTAAACGCATAATTGTTGTTGTCACCACTCTCACAAAAAACGTGTTGTTCCTTACAATCCATAGCAGCTTCTTGATGTATATATCCTTCAGGAGTACTATACACAGTGGAAGGTGTATCAACAGTGGCATCACGTTTAACACGAACAGGTGCGGCAGCACGTTTAACACGATGAGTGTCAGGAGGGGGACCTTTTTTGCCACCATTTTGTAAATGTAACTCGTA
>S_L3_13_Contig6070
TCTAGATCATTAATTTGATCGTCAGGTACTTTTGACTTTTTACAATCACATATATCTTTAATTTCATCAGAAGGGTATTCAAAGATATCATTAATTTTATTTGTATTTATGTTTTTAAAACAACAATATTTTGAATTACATTTATCTTTTAAAAATGTCAAGGGATCTTTGTGTTTTAATTCAGAAGTTGATTCCATTAATTGATTATATAGAATACTTTGTTTTTCGTATTGAGTTTTGGAACTACTTAGAAATTGCCAATATTTTCCACATAACGTTTTACATTCTTGTTTTTCAGCTTCATCTGTAATTTTACATATCCCATTTTCACATTTGTCTTTCAAACGTTTTAATTCTTGTTCACGTCTAATACAAAAATTTTCTCCCCATTCGACAAACCATCTAGAAAATTGATCTTCCTCATCAGTAGAAGGTAATATACAAAATTCATCACCATTTTTTAAAGTATTAGTATTTCCTCCAGCTGTTTTATATCCACATAACATCGCTTTCCAAACATCATTTCGTATAGATTTCCATAGATTTAGACGATTTTCATCTTCAAGATCAATAGACACATGAGAAGATTTTCTATTTCCATTAAAAATTTCTGCAACAGAAATAATAACTGTATCAACGTCTTTTTTATCAGGATATATCCACCACATATATCCTTTAACAACGTTACCATAATCTGCATATGACCTTTTCATTGCTTCAAGTGTATGTTGTTTAATGTCGTCTATTCCTATGCTATTATTTATGGGTATGCTTTTTTTACCTTCCCCGTTATAGTATATATAAAGTGATTTTGCTTCATTATATGCGCATTTTTTTAATGCATCAATAAGTTTACTTTTATCTGTGGTATCCCTATTGGATTTAGCGAATTCTTTTAATGGTTGAAGACATAATTGTTGTACTCTAGGAGAAATATAAACATTCGGGTTAGTACTTTCTCTACTATTGTATGCATTTAAACCTATTAAATTTGTTTTAGGTTCATATGTATTAGAATTATAGGCATAATAACCATCACACTTCGGTTGTTTGTTACGATCACATAATGTCTCCTCTTTCTCTTCCTCCGTTGGACAAAATGAAGGTTTTTCGATATCGGTTGTGTCGTCGTCAAGGGGTTCTTCGTTGCTTTGGGTCGATGTTAATTTGAATGTGGAGGATTCAACACAAGGTGTTTGTGTTTCTTTATGTTTCGATTTACAATCACTAACTTTTTCTTGAAGTTTAGAAATTAAATTTTTTATAAAATCGTTATTGTTACATTTTTCTTCGTGACCAACTTCAGTATTATCAGTGCATCCCCATATATGATTGTCTTCCATTTTATTATCAAAAACTTTTTTCGCTTCCTCAAAATAGCTTTGAAACAGTCCCTGTTGGAAAAAATCTTTAACTTTAGACTCAATATTATATCCTTTACCACGGTCTTGTTTATTAAAATGCGTTTTTATTTGTTCCCATTCATCTTGCTTTTGTTTTAACCATTCTTCTACATATTTACATTTATCTTCACATCCTTTAATACATGTTATTTTGTCTTTGTTTATATATAGATCGATTTTTCTTTTTGATATATAATAACCATATAAAAAATCTTCTAACCAATATTCTAGAAATACTT
>S_L3_13_Contig6071
AAATCTCTAAAATCTCCAAATGTATAGAACATTATTCGCATAAAATCATCTGGAATTGTTCCCGTTTGTAATAGTTCTTGTGCTTCATTTTTATCCTTTTTATATTTATCCCATAATAAATTAGTTTCCTTTGCTGCACACTTAATAAATGCTTCTCTTAATTGTTCTTCATTTTTTGTTTGCTCTTCTAATGTCAAATTATGTATACATATTGATTTTCTTCGTGGAGGCATACATACAACCTTATGAGCATTATCGAAAATTTTATCATCACAATCCCAGTACTTATTTTTAAATGTTTTAGCATTACAATTATCTATTGAACCATTACGTTTTTCTTGAAGAACACCCTTAACAATAGCACACGCACCCTTAACACAACTGACACTTTTAGTGCCTCCTTTTAGTGAGGTGTTTTTTTTCGTAGTTTGCGAACTTTCCTCTTTCTCTTCATCATCTTCATCTTCGTCATTTAGAGGTTTAGGTAATTTATCACAACAGGGTTTTCCATTAGTGTCGTCATGTTTGGTTTTGCATTCATGAACTTTCTTTTTAAGGTGTAAAAGTAATACTTCTATGATATCCTTTTTTTTACACACCATATTACGTGAGGGCACAGATTCACTACATTCACTTGACTTCTCTAACTGATGTAAATCTTTAATATCTCCTTTAGCTTTGTCAAGATTATCCTTAAATTGACTTTGTTCCAAAAAATTATCTAAACTATTAGAACTATCATTATTTTTATTTTCATATTGATTTACGTAACGATTTCGTACTTGCTCCCATTCATTTGTTTTCATTTTTATCCATTTTTCTACACATTCACAATTTTGCTTGCATTCATTTATACATATGGATTCTTGTATATTATACATGCATGGGTTCAATTTTTCTTTTAATTTATTGTAATCTTCTAAGAAATATTCTAACCACCGTTTAAATAGTACTTTAATTGAGATATATCGTTCATTATATATATTACTATCCAAATTTCTCGGTTCACATACATCTAAGTAACATTTATATTTACATTTCCATTTTTGTTCTCCTAGTTTTTTAAAAAGATCACAGTTTTCGTAATTATTCTTTAAATCATGCGTAATAACCTTTTTGTTATTAACATTAACCAGAATATCAATATCAATAGGGGTTTCATTTTCGTTTTTTCTTATATTAGGCATACTTTTTATTTCTCTACATTTGATGTCATTAATGATTTTACATTCATTATCATCACATAAAATTTCTGTTATAGGACATGATTTACAATACTCTGAACGGGAAAATGTTTTCTCAGTATTATTATAGTCCATTGGAATTTTTTTATCAATATGTTCACATATTGGTCCTTTATTCAATAATTCAAAAAAACTATTAACTTCTTTATATGAACTTTTTAGTTTATCATAAAATGCTTTATTATATCTTCCATGTTCTGAATTAACACCAGGTTTGCTCTCATTGATCTCCTCTTTGTATTTTTCTTTTTGTTTATTAAATTCTTTTTTTTTATTTTCTACCCATGTTTCATACGATTTACAATCATCTGCACAACTTGGACATTCTAGATCCATAAAAATTTTATTATTTCTAAGATCTGTTAATTTACAATTATAACCCTCACCACTACAATGTTTATTATTACTTTCTCCAGTACAGGATTTCTTAATATTTCCTATTTTTA
>S_L3_13_Contig6078
ATGTATTATACATTTGGTGATTATAGAGATATATTTTTTGGAACAGATATTACTTCGCATAATTATATTCTAGATGTATCAGAAAATGCAAAAGAAAGGTTAATATCTGAAAATAGAAAACAAAAAACAAGTGATCCAGAAAATGATGGTTCAAAACTTCTAGAAAACTGGTGGAATACAAATGCAAAAGATATTTGGGATGGTATGATATGTGCCTTAAGTTTTGATGATGGCTCGAAAGGATTTAAAAATGAAGTCCGACAAAAACTTGAGTCCACTTATTCCTACGAAAACCTAACCAAAAATAGTGCTGATACATCCACCACCCCGAAAAATTTCGCCACACGATTACAATTCCTTCGATGGTTCACTGAATGGAGTGATGAATTTTGTCGTGAACGGAAGAAAAAGGAGGGTAAGGTAGCTACGGATTGTAAGGATGAATATGAGGGATGTGAAAAGTATAAAAATAAGAGTAATTGTGCTAAAGCGTGTGAAGCATATAAAGAATATATGGGCATAAAAAAAGTAGAATACACTAGTCAAGCAGGCATATATAATAAAGAAAAAACACAGAATAAAGCAGAATATAATGATATTTTAAATAAAGACGCTCCTGAATATTTGAAAGAAAAATGTATAAATTCATCATGTGATTGTATAGAAAAAGTAAATGATAATCCTGATTACTGGAAAAAACCTCATACAACGTACGAAGAAACGTCACTTCAAAACAAATGTAGCTGCCCCCTTTCTCCCTGCGAAATCGTGGACGCAACACTCGGGAATAAAACCTCGAAATCTTACGCCGAAGGGTGTAAAACAAAATATATGACTACGAGTAGTGGTATAGGGTGGGAGTGTAATAGTGGTGATGGTGGTAACGGTGCCAATAGTGGCGAAAATAAGAATACGTCAATTGATAAATTGCTCAACCACGAAAAAGACGAAGCTACCAAATGCAAAAACTGTCAAAATCCACAACCCTCAAGACCAGAAGACCTCGGTCGTTCTTTACCACCACTTGCCCCTGGCACCCACGTTGAACCCGACGACGCCGAAAACGAAGACGATGATGATGACGATGATGACGACGAAGAAGATGACGACGAAGACGACGAAGATGGCGACGTCGTAGAAGAAATCGACGACCAGGACGGTGGTAATGACGGCGCGGAAGAGGAGGAAGACCTCGACGTCGGTGTCGCTCGTATTCTACGAGGTCGGGCCAACAGCCAAGACGAAGATGACGACGAAGAAGAAGAAGAAGAGGAGGAGGAAGGTGAAGAGATCGAGGAGGAGGAAGGCGCCAACGGAGACCAGCAGGAGGAACCACAACCAAAAGACAATGTCGAAGTTTGTAAAATAGTGGGTGGAATACTTACGAAAGACACTCTCAAACAAGCCTGTCCAACCAAATACGGCAAAACCGCACCCACAAGTTGGAAATGTATACCAAGTGGTGACAGTACTACCACAAGTAGTGTTAACGGTGAACACACACGTGCCAAACGTGCAACTGGCAAAAGTGATGCCAGTGGTGGTTTGTGTATCCCACCCAGGAGGCGACGATTATACATACAGAAACTACACGATTGGGCGAGTGACGAGGCCACGGATGCAGGGTCACTAAAAACAAGTGAAGCACCATCACAATCAAGTAGTAGTAGTAGTACCGCGTCGCCGTCCCACTCACGCGCCGGCGACGACGTCGAATTGCGCAACGCCTTCATCCAATCTGCTGCAATAGAAACTTTTTTTTTGTGGCATAAGTATAAAAAGGATAAAGAAAGAGAGGATATAGAAAGAAAAGAACGAGAAAAGGGACTAGTTGTAAATACATCAGCCGTTGGAAAAGAACTTCAAAAGAAATTAGAGAAAGGTGAAATTCCCCCCGATTTCTTGAGATTAATGTTTTATACTTTAGGAGATTATAGAGATATATTAGATGGGAAGAATATAGTGTTGGACTTGTTAAGTGGTAACAATATAAATGGTAG
>NS_L6_24_134275
TGGGTGAGGTAGGGGAGGTGGATTCGGTGGATTTGGCACCATTTTCATCGTTATCTTTAAGTTCCACTTTGCCGTAATGGTACTCGCCGGTTTCTTTGATTTTTTCCAAAAGTTTGTCCGTATCTTTAATCTGTTCTAGTGGAGTGGTTGTGCCTTTTTCGCCACTGTCGGTGTTGTCTTTGTATGTTAAAGCATATATCATTCCTTCCCAAATATGTTTTGCATTTTGATTCCACCAGGATTTACGTTTTTCACTAAGTTGGTCAGGTTGGACAGGTTTGACTGGTTTGGTGTTGTCACTTTCTTTTAAAACACTTTCTATTTTCGCTTGTATTTTCTTCATAGCCTCCTTGTCCTCTTCACTTAACGCCCCAATCGCCGTCTGGTCACCAAATAATATATCCCTATAATCTCCCAATGTATAAAACATCTGTCTTTTAAATTCTTCAGGTATTTTGCCACTATTTAACAATTCTTGGGGGTCTTCGTCCTCGCCGTTTGCACTGTTTCGGTCGGGGGGTTGTAGTTGTGCTCCAACATCACCTTGTGTTTTCTTCGTGTTTTCCTTTTTGT
>NS_L7_32_Contig11360
ATATAAAAAAGGTAGAATTGTTGTAGGTTATGAATGTACAAGCTGTTCTGTTTGGTGTCGTCTGTATGAAAAATGGATAGATAACCAAAAAAAAGAATTTCTAAAACAAAAAAAAAAATACGCTGACGAAATGAAAAAATATAAAAATGGAGGAGGTGGTGGTGGTAGGAAAAAACGGGGTGCAGGTGTAGAAACTGCTACTAATTATGATGGATATGAAAAACAATTCTATGAAGAATTTAAACGTGACTATGGAACAGTTGATAAATTTTTAGAAAAATTAAATGAAGAAGATGTATGCAAAAAAATTAAGGATATAAAAGAAAAAATTGATTTTACTGAAAACGTTGAGGATCATAAAAATATTAATAGTCCAGGAACGTTTTATCATTCGCAATATTGTGAAGTATGTCCCGGATGTGGAGTGAAAAAGGTAAATAATGGTGATAGTGGTAACGGATGGATAGAGAAAAGTGATGGCAACTGCACGCGTAAAAAACGTTATAAGATTCTAGATGATAAGAAATTTAATGGTATAGATGTCCTTTCCTTCGGTGATGAACGTGATCAGACAAAAAGTAAAATTGACAAGTTTTGCAATAAAACAAGTGATTCTAGTGGTGGTGGTAGTGCTAGTAGTGGTGATTGTGGTGGTACTAATATTGATCCTTCTTTGTGTGAAAAATGGAAATGTTATGAAGCTCAATATGTAGAGAAAGATGAAAATGCACAGGAGGATGAAGATGACGGCGAATATGACAAGGATTATCAAAATGTAAAAGATGGAGGCGGATTATGTATATTGCCAAACCCCAAAAAAAACGAAAAACATGAAAGTGCAAAAAAGTCTGAAAAGGAACCTGATGAATTCCAAAAGACGTTCAACGAATTTTTTTACTTTTGGATAGGACGTTTTTTGAACGATTCTATGTATTGGAGAGGAAAAGTTAACAGTTGTATAAATAAAGCCAAAGAAGGAAAATGTAAAAGTGGATGTAACAAGGATTGTGAATGTTTTCTAAAATGGATTGGACAAAAAAAAACCGAATGGGGGAAAATAAAAGAACAATTTAGCAAGCAAGATTTTGGCAATAAAGGAAATATGGGCAATCAAGCATTACTTGGATTATTATTCAGTTGTCCTGATTTTGTTCTTAAAGAAGTTTTGAAATTAGAGGATCTTTTCGAAAATATTAAATCGGGTTATGGGAATGTAAAAGAAACAGAAGGAATTAACAAAATATTGGATGAGGAAAAACAAAAAAGGAAAGCAGCAGGTGCTGCTGGCGGTATGGATGGTGCTGGTAGTTATAACTGTACTGAAGATGGTGTCGCTGGACAGGACACTACAATTGATAAATTACTAAAAGATGAAGGAGAAGAAGCAGAAACATGCAAAAAAACTCAAGAACAATGCAAAAAAGCAGAAGAAGAAGGTCCCGCCCGCAAACTAAACACCGCACGTGACACACCACGACCTTCTAAGGAAGAGGATACGGCGGAGGAAGAAGAGGACGACGAAGACGATGAAGACGAAGACGACGACGAGGAGGAGGAAAACGGCAAGGGAGACCAGGAGAACAAGGAGGTGAAGGAAACCGCAGAGACACAACCACCACCTCCACCAGTGATACCAGCACCAGTAGTCGACGCTTGCGGCATAGTAAACACACTATTTACTAGTGACGACAACAATGCTCTCAAAGATGCCTGTCCAACCAAATATGTAAATGGCCGCGAAAAATTCCCCAATTGGAAATGTGTACCAACTAACACAAATGATGTTGCCACAAGTGATAAGGGTGCCCCACGTCGTAGCAGACGTGACACCGATAGTAGTGGTAAACCCACTAGTGGAAAAGACGGAGCCACTGGTGGTTTGTGTATCCCACCCAGGAGGCGAAAACTATACGTGGGGAAATTGGAACAGTGGGCGAGTCCTAGTGGTGACACGGAGTCGTCACAGGAGAGTGGTGATAAAGACACGGATGCGTCAGTGTCACCAGGTAACGCCGCGTCGACAGAGACGCCACAGTCGTCTCTCCTCCGCCAGGCGTTTATTCAATCTGCTGCTGTTGAAACTTTTTTCTTATGGGATAGATATAAGAAAATAAAACTAAAAGAAAAACTAGAGGAGCAAGCACGACAAAATGGAGAACTTGGATTACCACTTGCCCAAAAAGTGTCACCGGAGGACGACCCAGAACAAAAACAATTAGAAAAGGGTGAAATTCCCCCAGATTTTTTGAGACAAATGTTTTATACTTTAGGAGATTATAGAGATATATGCATAGGTAAGACACCAGATGGTATAGATACAAATGATAAAGAAACTATGGAAAAAATACAAAATAAAATAAAAAGTGTTATTGAAAATAGTGTTTCCAAACCTAGTGGCCCCCAACCCCAACCTAATAGTGACGAACAACGTAAATCCTGGTGGAATACCCACGGTCCCCATATCTGGAATGGAATGGTATGTGCACTGACATATAAAGAAAAGGACGAAAAAGGCACAGACGACAAAACAACTATTACCCAGGATAGTGGTCTGAAAGAGGCATTTTTTGGTGACAAAGACAAACATGGCACAGCCGCAACCCAAAAAGGCACATACAATGACAGATACAAATACGACAAAGCAAAACTCGAAGAAGAAGAAACAAGTGGTCCCAAAACAGACAACGCCCAACCCCTCACGTTAAAAGAGTTTATTTCTCGCCCACCCTATTTCCGTTACCTGCACGAATGGGGTCAAAATTTTTGTAAAGAGAG
>NS_L7_32_Contig11366
AGAAATGTAATAAAGAATGTGGTTGTTTTCAAAAATGGGTTGAACAAAAAAAAAAAGAATGGCAAAATATAAAAAAACATTTTGACAAACAAACAGATATTGTCATAGAAGGAGGACTTCTTGGCGAACTTAGTCACTATGGAGTTCTTGAATGGAATTTGAAAGAAGAATTTTTGAAAGGCGGTTCCGAAGACGATTCCACACAAGATACCGAAAATAGTCTGGATGCAAAGGAAATACAACACCTTCGCCAAATGTTGCAAGAAGCAGGCGTTGATGTTAGTGATCTTGCTGCTTTTGTTGGTCCGTGTACTAAAGGTCCTGTCGCTGAAAAGGACACTACAATTGATAAATTGCTCGACTACGAAAAAGGAATTGCCAAAGACTGCCTAGAAAAACCCACATGTCCACCACAAGAAGATAAAAGTCGTGGTCGTTCCGCCCCCACTGACCCACAACCACCACCACCTGCTGATGACACCTCCCACGTTGACTCCGCCGTCCCTGTTGAACCCGTCCCTGTTGATGCCGAAGACGACGAACACTCCTCAGGTGAAGACGAAGAAGACGAAGAAGAGGAGGGGGAGCACGGCACCACGGATGAGACAGAGGTCGTGGAACAAACGGTCGCAGAGGTAACAGAGGTAAAAAAAGAAGACGAGGTGAAGCCATGTAAAATAGTGGAAACACTATTTAGTAGTATCGACAAAAAATATTTAGAAGAAGCCTGCACACAAAAATATGGCAAAAACGCACCCACAAGTTGGAAATGTATACCAAGTGGTGATCAAAAAGCCACAGATAGTGACGCCAAACGTAAACGACGTAGTGCCGACGGTACCCCTGGCAGTGGTGGTGTTACAGCCACCGGTGGTGGTTTGTGTATCCCACCCAGGAGGCGAAAACTATATATCGGTAAAATAAAAGAGTGGGCGAGTGGCGGTAACACACAGTCGTCGCAACCACAGGAGAGTGGTGGTGAGGCACAGGCGGGTGAGTCATCACAACAAGAACAAGAACAAGAACAAGAACAACAACAACAACAACAACAACAACAACAACAACCACAACCACCAGTTGCAGTGTCACAAACAGCAGTTGGTGGTCAAACCACTCCGGCGTTAACTCCGTCGCGGGCACCAAAAGGTGACTCGCTCCTCCTTACCGCCTTCGTGGAATCTGCTGCAATAGAAACTTTTTTTTTGTGGCATAGATATAAAGAACAGTGGAGGTTGCAAAAAGCGGCGGAAAAAGAACGACAAAATGAATTGGGAAGTGGACTCGCCACTCTCAACGGTGACAGTGAAGACGACAAAAACAACCCCGAAAACAAATTAAATGGTGGTACTATCCCTGATGATTTCTTGCGTCAAATGTTTTATACATTTGGCGATTATAGGGATATTTTGGTACGTGGTGTTGCTGACGACAAAAACGGTGGCAACAATATAGTGGTTAATGCGAGTGGTACTGAGGACCAGAAGGACAAAATGAACAAAATACAACAAGAAATAGATAATGTTATCAAACAAAGTGGTATCGAAGCTGGTGGCACCCAAACCCCCGGCCAATCACGTCAAACCTTGTGGAAAGACTTCGCCCCCCATATCTGGAATGGAATGGTATGTGCACTAACATACACAGAGACAAGTGGTAGTGATGGCAGTGACAAAACAACTATTACGCAGGATCCTAATTTGAAAGACCAACTGTTGGAAAGTGATGGCAAACAACCCAAAAAAAACGGCAAACACAACTATACGTATGAAGGTGTTAAACTTAAAGATGAAAGTAGTGATACCAAACCCCAAACCGAATCCACCTCCTCTAGTGATAACACCCCCCTCTCCGACTTTATATCACGCCCCCCCTACTTCCGATACCTTGAAGAATGGGGTGAAACATTTTGTCG
>NS_L6_20_Contig17316
ACCTCAACCTTTTCGTTGGATGCAAGAATGGAGTGAATATTATTGTAAATTATTAAATGAACAAATGAAACAATTCGAAACGGAATGTAAAGACTGTGAAAATAATGGTATGTCATGTCAGAATGGCGAAAAATGTACAAAATGTAAAAAGCAATGTGAAAAATATAAAAAACTTATTGATAAATGGAAATCAGAATTTGATAAATATAACGAAACATATGATGAATTATATAATAATAATAATAAAGCTAAAATTAGTTCTGAAGAATATGTTAAAAAATTTTTAAAAGAACTAAAAGATGAATGCAAAGGAAAAGATAGTGCTGATAAATATCTTGATGAAGCAAGCCATTGCAAAAAATACAAATTTACAAATAGCAAATATAATAATAAGTATGATTATGCTTTCAAAAATCTCCCAAAAGAATATGAAAAAGTATGTGAATGTGAACCTCCTGATCCATTAAGTGATTGTCCTAAAGATAAGGGCATGTATGAATATGTATGTAAGAATTTTTTTCCCACAAAATTATATCAAAATAAAACGTTTAATAATGACGTTGATATTTGGACTAATCACTTTATTCAAAAATCACCTGGTAATTATACAGGTGTTTTAGTTCCTCCTAGGAGGAGACAAATATGTCTTAAAAATATAACTACAAACTTTCGTTTAATAGAAAAAAATAAACATCGTTTCAAAACTGAACTTATGAATTGTGCCTACAATGAAGGGAAATTATTATGTGAACTATATAAAAAGGATAGAGATGTTACTTTGCAAGCAATGAAATATAGTTTTGCGGATTATGGAGATATAGTT
>NS_L6_20_Contig17314
TATCATTACATTTATTTTTACATATGTTTCCTTTACCATTATCTATACAATGTGAAATTTTACCATTAATTTTATTATAATCTTCTAAAAAATTATCTACCCAACTTTTAAACAATGCTGTAATTGTTACATTTTTTTGATTATGTTTTTTTTCATCAACATTTTCCAGAAAACATACATCTGAATTACAGAAATTACCACATGTCCACACATCTTTTCTAATACCTTTAAAGATATTTGCGTGTTCACAAGAACTTTGTAAATCTTCAAATTTATTTGTATCGTTATCACTGACGCGCATAACAACATCTTCAGTAGGATTTTTCATGTTCTTAATATCATCTGTAGTCCTAATAGTTTTTATATTGCATCTAATTTCCTTAGCCTTACTACAATCACCTCCATTACATTTAACTCCAAATATAGGACATGGATCACAATAATTTTCATGTCCAAATGTTTTATCTTTATTTTGATCATCAAATTTTATGTGACTGTTTCCTGTTTTATCCTGTCCACTGTCATTTTTACATGGTCCGTTTTTTAACCTTTCTAAAAATTGTGCAGCGTTCTCCTGTAGTGTTTCACAAACTCCATTAACACCACCCTTACTTTCCTCTTTGCAGTTTTGTTTTTTTTTGTCCATCATATGCATTTTTTTGTCCATCATATGCATTTTCTTGTTCAGTAAAT
>S_L6_19_Contig12286
ATGGAATCTTTTAACATATGTGCAACCCAATAGTAAAAAAAATTATTGAATGTCTTTTGGATTTCATCAGGTTCATTTGAAGAATTTTTTGCACTTTGTTCTTCTTTCTTTAATATACATAATCCGCCTCCAGTTTTTACATCGTTGTTATAGACCTCGTCCTCCACACCCTCTTCTTTTTGATCTTTCTCAAGCTGGTCAAATTGATAACATTGCCATGGATCATACAAAGAAGAATTACTATTACTATCACCAGTACCATTTTGTGTTTTGCAAAACGCGTTTAATTTGTTTTCAATTTCTGTTTGTCCATCACCACTTTTAAGGATTTTAATAGGAGTACCTGACTCGCCAGGTTTAGGCTTATAAAGTTTTATACGGCATTGATCAGTATTTTTCTCTTCCCATTTGTTACCACTAGTAGCATTCCTTTTCTTTTTCACTCCACAGTCGGGACAGGGTTGGCAATATTTTGAACGATAAAAGGTTCCTTTTGTTTTATCATTATTATTATTATCATGTTTTTCAGCAAAATTAATTTTTCCTCCTTTGTCGTCTTTAACTTCTTTGCATGCT
>S_L6_19_Contig12284
CTTCGGATTCCTCTTGGTTGGCACGTGGTTGTGTGTCACGTGGGCCAGTGGCGGAGCGGCCGGGACTTTCTCCAGCGGGTGCTGGTGGTGGACATGTGTGTTTTTCTATGCATTGTTTGGCTTCCTTTTCTTCGTGATTGAGCAATTTATCAATTGTGGTATTGTCCTTGCCACCAACAACACCACCTGTTACTTCTTCTGCTTGGTTTATTTCATTTTCCTTTTCCAACAGTGCCTCAATGTGTTTTATTTCATTTGCATTCCCATAACCCTCTCGAAGACTTGTCAAAAGTACCTCTTTGTTCAAAACACCTTCAAGAACTCCATCGTGAGTAAGTTTGATAGGACCTACTTCTTTGACAATATCTTCTTGCTTGTAAAAATGTTTTTTTATTTGTGACCATTCTTGTTCTTTTTTTTGTTTAACCCATCTTTTAAAACAATCACAATCAACCTTACATTGTTGGTTTCCACATTTTTTCTTACCATTTTGTAAACATCCTTTAACTTTTTCTGTTCTCCAATGTATGGAATCTTTTAACATATGTGCAACCCAATAGTAAAAAAAATTATTG
>NS_L1_95_Contig4329
ACCCCTCCCCTAGTGATGATGAAACCTCCACCCTTGATAACGACTACCCCGACAATGACCACGATATACAAAAGCCGGGGTTTTGTCCGAAAGAGGTTAGGCCACCTGCACCAAAGGAACCCGGTGTGTGTGAAATGGTGAAGTCACTTATAAGGGATAATGATGGAAAACAGCCAATAGAAAATTGTAATCCAAAAGAATATAATAATCAAGCTTATCCTGGATGGAAATGCGACGAAACATCTGGATTAGTGACAGAAGATGGCATATGTATGCCTCCAAGAAGACAAAAATTATGCATACATAATTTAGAACATTTAAGTGAAACATCAAAGAATGAATTGCGAAAAGCTTTTATTCAATGCGCTGCAATAGAAACATTTTGGTTATGGCATAAATATAAAGATGATAAAGAAAACGATAAAACTGTATCCAACCAAAATAATGATTTGAAGAAAGGAACAATTCCTGACGACTTTAAACGAATAATGTTCTATACATTTGGAGATTATAGAGATTTGTGTTTGGATACTGATATATCATCAAAAAGAAATAAAGATACAGGTGTAGGTAAAGTAAAAGACAATATAGATAAAATTTTCACAAAAAATGGTGAAGAAAATGATGCAGAACGTAAAAAATTTTGGGATGAAAATGGTCCTAAAATATGGGAAGCTATGCTATGTGCACTAGAAAAAATTTCGGGCAACAACACTATCAAAAACAACAACACCTACGCCAACGTCAAATTCAGTGATGATGAAACCACGTTGGAACACTTCGCCCAAACCCCCCAGTTTTTGAGATGGTTTATTGAATGGAGTGATGATTTTTGTAATCAGAGGAAGGAACAGGTGGAGATTTTAAAAACGGCATGTAAGGACTATGAATGTAATAACGGGAATAATGAGGAGCAAAAAAAGAAATGTGCAGATGCGTGCAAAAAATATCAAGAATGGCTTCAAGGTTGGAAAGACCAATATGAAAAACAAAGTGCAAAATTTCATCAAGATAAAAATGCAAATAAATATAAGAATACATCTGCTGAAGAAGATGTAGAATATGCATCCAGTGCTCATGATTATTTACACGATCAATTACAAAAACTTTGTGAGGATGGAAAATGTTCTTGTATGGAAAATCCTTCTACACAAGATGTAGAAATAGAATTATCTGGGAACAATGATCTTCCTGAAGCTTTGGATAATCCACCTCAAGAAATTGGACAAAAGTGTAAGTGTGCTATACCTCCCGAATCTATGAGTTGTGTAGAAAGAACAGCGCAAACATTAAGAAAAATTGCAGAGAAAAATGTTAAAATTTATGAAAGCAGTTTGAAGGGCAATGGGAAAAATTATAACGATACATGTAACCTCATAAAAAAGCAAAATGTTAACCATGGTGAAGCAAATTGTGATTTCGAAAGTCGTTACCCTAATGCATTTAAATCTTTTCCTAGTTACTGCGACAATAATAAAAAGGAACGTTTTGATATAGGAAAATATTGGGATTGCGATGAAGATATAACTGATGGAAAAAACAAGTTATGTGTTCCTCCAAGACGAAAATCTATGTGTTTGAACAAACTAGAAGATATAATCGATTTAGATATTAATGATAGCACAAAATTATTTGAAAAAATCCAGGAAGTAGCCAAAAATGAAGGCGATGATATAATAAAAAATTTATTATCAAAATATCCATGTAATGAAAGTGTAATTTGTGATGCTATGAAATACAGCTTTGCCGATTTGGCAGATATAGTTAGAGGTACAGATATATATAAAGGTCCAAATGGTACTAATGGACTTGAACAAAAATTAAAAACTGTTTTCCAGTCAATATACGATAAATGGAAATCCACGAAAGAAAATAATCAAGATAAATACCCCGACCTAGCCTCTTTTCGTTCCGCCTGGTGGGATGCTAATAGAAGAGAAGTATGGAACGCAATGACATGTAATGCTCCTGATGATGCTAAACTATACAAAAAAAAAGAACAAACAGAAAATAACAAAGGAGTTCTTAAATGTGGACACAAAAACAATCCTCCCGATGATGATTATATACCTCAGCCATTTCGTTGGTTACAAGAATCGAGTGAATATTATTGTAAAGAATTAAAAGAAAAAAAAGATGAAATGAAAAAGGAATGTGAACAATGTAAAACAAAACATGGTAAGTGTGAGAATGATAAAAATGATAAGATATGTGAAGAATGCAAAACAAAATGTCAACAATATAAAACAATTGTAGATAAATGGAAATATAAATTTGAGGAACAAAATCGATTATACAAAGAATTATATATGAACGCTAAAGCTGCTAGTAAAGCTGATGCACGTCGTGATTTTTCTATAAAATTTATACAACAATTAGATAAAATATGCGAGGATCCAAATACTGCTGAAAAATATCTTGATAAATCAACACATTGCACAGATTATAAATTTTCTGAAACGAATAATAATGAAAATGATGCTTTTTCTCAATATCCAAATGAACATGAAAAAGCATGTACGTGCCAGAAAAAATCAAGCACTGATCCTGCTGAAATATTGACAAACATTATACAAAATTCATTTAAACCTCCGAAAATTCCTGGATTAAATAAAATCGAAAAAGCAGTTCCTCGAATAGCAAAGCGTATAAAAAATATTTGGCCCGATGCACATACTATTCATGAACTTGTTGCTAGATCATTTGATTATTTTGTACCACTTTTTCAAGAAGACGATAAAACACCCCCAACGCACAACATACTGAATGATGTGTTACCATCAGTTATACCAGTGGGAATTGCTCTGGCCTTGACGTCCATTGCTTTTTTATTTTTGAAG
>NS_L7_44_Contig5897
CCACCTCTACCTCCACCTCTACCTCCACCTCCACCTCCACCTCAACCAGCGAGACTTGCTGAAGACCAAATTGGGCATGATCATAGAGCAAGATCAGAAGGTGGTGGCCAACGCCCAGCGCGACCTCCTACTCCTCCTGCCCCACCAAAAGCAACCGCTTCAGGCCTCGGCCGTTCCGCCGACAACCCATCACCACGACCTGCACAACAACCACAACCAAAACAACAAACAGATAGAGGTGTCGCTCGTATTCTATCACGATTTGATGGCACCTTTGAGGAAGTAGAATCTGACGAAGAGGAAAACGTCGAGGAGAAAGAGGAAAACGTCGACGGCGAAGGCGCGGAGGAAACACAAGAGGACACCACAAAAGTCACGGAACAGGATGGGAAGGGACCACCAGGAACAACACAACAAGAGGTGAAGCCGGCAACAGAAGAGGCGGAGGTGGCACCAACACAAGACAAAGTAAATCCATGTCAAATAGTAAAAACACTATTTAGTAACCCCAAACAATTTAAAGATGTCGCATGCAACCAAAAATATGGCCCAAAGGCACCCACAAGTTGGA
>S_L7_16_Contig3320
GGTCTATATTGTCCTTAAACTGATCTAGTTTACACACATCCATATTTTTATCTTTATTAAATCTACATTTCCAGTTTTGCACTCTTAAACCTTTAAATAAACGTGATGTTTTAAATAAATCTTTAAATAATTTGTCTGATTTTTTTTCCATATACTCTTCAATAAACGGTCCCCTACGATCAATCATTTCTACAGTAAGATCACTACTCTTTCCACTCATTCCATTAAAAACACTTTCCCACTCATTTCTCTTAACTGGTGTACATTGATCATTACCACGTTTACCAGCACAAGTAACTCCATTCAAAGGACAAGTTTCACAATATTTTGAATGACTAAATGTTTGAGGAATGTTCTCAAAATTTATTTCATTTTTTTTTTTCCTCCTCCTGATTACCTTTATTCTCACTATTTTGATCATTTTTGCAATGTTTCAATGATTTCAAAAAACCTGCAGCAGACTTATGTTTTTCTATATCTTTACAACAATTTTTATCACCACTAGAATTATCTTTTAATGTTTTAAATTCCTCTTCGTATTTATTTTTCTGTTTATAAAATTCTTCTAATTTTAAATCTATCCATTTTCTGTATTTTCTACATTGTATATGACAATCAGGACAATATGAATCTGCAAACATATCATTATGGTTAAGATCTGGTACTTTACAATCATGTCCATCCCCACTACAATATTTTGGATTATCACTATTATTTACTCCACGACAATCTTTTTTAATTTGTG
>S_L8_56_Contig4566
AGATTATTATATATATATATATATATACACTGATATATCTACTATCATTATTCTACCATATCACTATACTCCCATAATATACGCAATACGCCACCACCACCGCCAACACTTACCATGCAAACCCACAAATATATTTATGACATGACATAATGTAGTGCACGGACAACCACAATGGCGCCGCAAAGTAGGAGTGGTGCTGGTAGTAGTGGTGAGGATTATATTGAGGATAAAGATGCCAAACATGTATTGGATAGCATAGGGAAAATAGTGCATGACCAAGTAAAAGAGGAAGCTGCAGGACGTAGTAAGGGTGAATTGAAAGGAAATTTGGCAAGCTCATCAATTTTGGGTGTGGAATCAGCTGGCACCGATAAACCATGCAACCTTATAAAAAATGAAGGTGGGAAACTTGCTGCTCGCGGTGATCCGTGCGGAAGTGCAAGTGCAAGTGAAAAACGTTTTTCTAAAGAAAGTGGCGGTGAATGTGATGATAAGAAAATAGAAGGTAATAGTAAAGGTAGTAATGGTGGAGCCTGTGCACCATATAGACGGTTATCTCTATGTAACAAAAATTTTCCAAATATGAATAGTAATGATAGTTCGAAAGCTAAAAATGATTTATTGGTAGATGTGTGTCTTGCAGCAAATTACGAGGCACAGTCATTAATACCTTATCATGACCAATATGAAGTACAATATCCTGGTTCTGGTTTTACATTGTGTACTATGTTAGCACGAAGTTTTGCAGATATTGGAGATATTATAAGAGGAAAAGATCTTTATATTCGTAATAATCAAAAAAAAAAAAAATTAGAAGAGAATTTAAAAAATATTTTCGGGCATATATATGCAGAATTGAAGGAAGCAAAAGATTACTACAAAGATGATGCCAAAAAAAATTTTTATCAATTACGAGAAGATTGGTGGGAAGCTAACAGAAAACAAATATGGCAAGCCATGACATGCAGCGACAAGCTAGCAGGTGCTTCATATTTTCGACCAACGTGCAGTATGAATGGAAGTTTTTCTCAAGCTAATCACTACTGCCGGTGTAACGACGACAAACCAGGTGAAGACAATCCAAATACCGATCCCCCAACCTATTTCGATTATGTGCCGCAGTTTCTTCGCTGGTTCGAGGAATGGGCCGAAGATTTTTGTCGTAAAAAAAAAAAATATGTTGATATAGTTAAAACATATTGTCGCAAAAAAGATAAAAATAGTGATGATCGATATTGTAGCCGTAATGGATTTGATTGCGAAAAAACCATTAGCAGAATAGGTAAGGTACGTATGGGTAAAGGTTGCACTGACTGTTTTTTTGCATGTCATCGTTATGAAAAATGGATAGATAACCAAAGAAAACAATTTCTAAAACAAAAAGAAAGATACGATAATGTAATAAATGGAACATCAAGTAGTAGTGGTGGTCGTGGTAGTAGGAGGCAAAGACGAGGTGCAGGTGGTGCAACTACTACTAATTATGAAGAGTATGAAAAAAAATTTTATGACATATTTAAAACTAAATATAACTATGAAACCGTTGATAAATTTTTACAAAAATTAAGTAATGAAGATGTATGCACAAAAGTTGACGAAGAAGGAGGGAAAATTGATTTTGCTAAAGTTAGTGGTAGTACTAATGGTGATGGTGGTGATAGTGGTACTAATAATGTAAAAGAAGGAACATTTTATCGTTCAAAATATTGCCAACCATGTCCCGACTGTGGGGTCAAACATGAAGGAAACGGAAATTTTAAAGTCAAAGACACAGGTAAAGAAAATTGCGCTGGTCAAATACTTTATACGCCTAAAAACCCCGAAAAAGGTACTCCTATTAATTTCCTATATAGTGGTGATGAAACTAATGAAATTGCAGAAAAATTGAAAGAATTTTGCGAAACACAAAATGGTAGTGTTGCTGGTGGTAGTGGTGGTGGTGGTGGTAGTGGCACTAGTGGTAGTAACGAATTGTATCAAAAATGGAAATGTTATGAAATTGACGAGCTGACGAAAGTTGTTCAGGAGGGTGAGGAGGACGAGGATGATGTACAAACTGGAGGCGGATTATGTATATTGAAAAAAGAAAAAAAGACTGAAAAGGAACCTAAGGAAATCCAAAAGACATTCCATAATTTTTTTTACTATTGGGTTGCACATATGTTAAAAGATTCTATATATTGGGAAACACAAAAACTTGATAAGTGTATAAATAACACTAATAAATCAAAAGCATGTAAAAACAATGAGAAATGTAAAACAGATTGTGGTTGTTTTGAAACATGGATTGAACAAAAAAAAAAAGACGAATGGACGCCAATAAAACAACAATTTAGCAAGCAAAAAATTACCGGCATTGGAGGAGGTTTTATCCAATTTAATCACGATGGAGTTCTTGAAGATGTTTTGAAATTAGAATTTTCTAAGGAAAATATTGAAGAAGATGCCGAAAATAATGTGAGTGCAGAGGAAATAGATCTCATTAACAAAATGCTGGAAAAGGAAAAATCTCAAGAACCAGCTGGTGGCAATAACAGTCAAAAGAAGAATACAATTGATTTGTTGATCGAACATGAAGAAGGAATTGCCACCAAATGCAAACAAAAGCAGGAAAAATGCAAAGAACAAGCCACTAGAGACCTCGGCCGCTCCGCCGACCTCGGCCCATCATCACCACCACCTGCCGTCCAACCTGCACAGGAAGAGGAAGAAGATGACGAAGACGAAGACGAAGAAGACGAAGACGAAGTCGAGGACGGGGAAACACAAGACCAGGATGCGGAAAACCTGGACGGGGATGGGAAGGGGGACACCACAGAAGACACTAAGGAGGTCGTGGACGATCCACAAAAAGAGGCGTCACCAACACCAGTACCAGCGGGACCAGACGTTTGCACCACAGTAAAAACCGCACTTACTACACCAGGCAATCTCACTGATGCATGTAAACAGAAGTATGTAAATGGCCGCGAAAAATTCCCCAATTGGAAGTGCATACCAAGTGGTAGTGGTAGTACCACTAAACCAGGTGCCGCCGGTACCCCTAGTGGTGATAACACCGGTAGTAGTGGTGCCACTGCCGGTAGTATTTGTATCCCACCCAGGAGACGACGATTATATGTCACACCACTAACGAAGTGGGCAAGTGACAAGGTGGGTAACACTGCGACACAACCACAAGGTGGAACGTCAGAACCACCAAGTGAAGCGTCGTCACCAAGTGACAAGTTACCACGAGGCTCCACTCCGGCGTCAACTTCGCCATCGCCGTCCCACTTACGCGACGCCGACGGCTTGCGGAAAGCCTTCGTGGAATCGGCCGCCGTGGAAACTTTTTTTTTATGGGATAGATATAAAAAACAAAAGGAAAAGAAACCACAAGGTGGTGGGTCAGCACTACTACAACTACAACCCATCGACGGTGGTAGCGGCGACGGTGATGATGAAGACCCCCAAAAGAAATTAGAAGAAAATGGTGAAATCCCTGAGGAATTTAAAAGACAAATGTTCTATACTTTAGGAGATTATAGAGATATATTATTTGGAAAGGATATAACTGGTGACACCAAAATACAGGAACTACAGAATAAAA
>NS_L8_51_Contig2877
CTCAGTATTTTTATTATTTATACAATTCTTAAGTTCGCTTTTCCAATTTATAGTATCCCTTAATAAATTCTTAATCCATAAATCAAAAAAAAAATCAAATGTCGTTATTTTAGTTTGAACTTTATTTTCTAGAACCTTTTGCATTTGGCATTTATTATCGCTTTCTCCATTATAATAGCAGTGCCATATTTCGGTATTTTTCCCATTTTCTTTTTTTGAGTCTCTACAAAATTCACTTAATCTTTTTACAATATCAACATGTTCATCATCACTATTAAGGATATTAATACCAATAGGGTTCACATTCTTTGGTATATTATAGATATATGGTTCCCCACAATTGTTACCAGTATCCATTTTTTTTTTACATCTTCCATTCTTACATTCGACACCACAGTCTGGACATCGTTGACAATATTTTGAACGAGAAAATGTGTTATCAACACCTTTATCAAAATCTATTTTTCCTTCTTCGTCACTAATATTTTTACATTTATTTCCTTTATTTAATAAATTCAAAAATTTTTCGATACTTTCATAGTTAACTCTAAGTTCGTCATAAAATTCCTTATAATATATATTATTAAAATTATTTTTTGAATTTATTTG
>NS_L7_19_117218
TGTGTTTCGTCCTCCTCGACTTCGTCTTCGTCTTCGTCTTCTTCCTCTTCCTCGTCTTCCTCTTGGGAGGCCTCTTTGGTGCCAGGGCCGGCAGTGGGACCTGGTAAAGTGCGTCGAAGGTCTACAGCGGTATTTTCGCATTTGTCTGTTGGATTTTTTTCTACGCATTTTTTGGCGTCTCCTTTTTCGTGGTCGAGAAATTTATCAATTTTAGTATTCTTATTTTCGCCACTATTGGCACCGTTACCAAAACCACCAGCAACAACACCAAGAGCATCTGCTTGTTGCAACATTTGCCTAATTCTATCTATGTCCTTTGCATCCGCATGAGTATCTTTAATATTTTGCAACAGATTACCGTCCTTCAAAACTTCTTCAAGAACAAAATCAGGAGATCTAAATGCATCGCCAAGAAATCCTCCTACTTCGACAATATCTTTTTGTTTGTCAAAATGGTCTTTTATTGCGTCCCATTCTTGTTGTTTGTGTTCAACCCATTTTTTAAAACATTCACATTCTCTATTACATTTCTTATTGTTTTTACAATTTTGTGATTTGTCATTATCTTTATTTATACAACTCCCAAGTTGTTTTCTCCAATCTAAAGAATCGTGTAACATATGATAAACCCAATCCCAAAAAAAGGCATTATAGGACATAACTTTTTTATCCTGTGTAAACGTGTCCCATGTTCCTTGTATGCAATTATTATTTTGATCACTAGGCTTATCTTTATCGTAATAGCATTGCCATGTTTCTATTTGACCACCCTTTTTACCTTTTTCACCACCACTAACACCAGCAACAGCGGTTCCACCACCACTAGCACCACCATCACCTTCACGACCACTTCCATCACC
>NS_L1_95_Contig2913
AAACCAGGATATAATGATATTTTAAATAAAGAGGCTCCTGAATATTTGAAAGAAAACTGTTTGTATGGTTCATGTTCTTGTATTGAAAACGTACAAAAAATTGACAATTACTGGAAAAAACCTCATACAACATACGACGATAATTCACTTCAAAAAAAGTGTAGCTGCCCCCCACCACCCTGTGAAATCGTGGACGCCATCCTCGGTGACAAAAGTTCGATGGGGTATCGTGAGGGGTGTAAAACAAAATATATGACTACGAGTAGTGGTATAGGGTGGGAGTGTAAAGGTGGTAATGAGGACGGTGATGTATGTATACCACCAAGGAGACAAAGATTATATGTAAAAGATTTACAAGATTTGACTGAGGAAAAATCACCACTGGATTTACGAGACGCTTTTATTAAATCTGCTGCTGTTGAAACTTTTTTTGCTTGGCATGAATTTAAAAAAGAAAAAGAAAGGGAAGAAAACGAAAAAAAAGAACAAAGTGGACTAGTATAT
>S_L8_68_Contig5887
CTTTAGAAAAAAATAAGTGAACGCAGCAAAACCGATGCCAACGCTCCAGGCGAGGGTGGAGGTCACCAGGGATGGTATGACAATGGGATGTTCCCACGGATTTTCGGATTTGGGTTTCACTCGGGGGTGTTGTGGTCTTGGTGGTGCTGCAGGAGGGGGTAGAGGTGCTGGTGCTGGGGGGGTTTTTTCGCTTTGGTCATCACTAGGTGCTGGTGTTTCTGCAGGTTGTTCGGGTACAACAGGGGATGATGCTTCTTCACAATTGCCATCTGTTTGCTCTTCTTCTGTTGTTTCCACTTTCGGACAAATTTCTGGCGCTTTCACTGGGTTTTCCTCTTCAAGGGGTTCCTCATCATCAGGTAAGGGGGAGGATTGAACACAATTTGTTTGATCGCCACTAGTTTGAGGGTTTTCTTTACACTTTACTTCTTTTTTTTCAAGCTTTTGAAGCAAACATTCTACGATATCTTTTTTTTGAGGTTTTCCATTTTCTGAGCTCACAGCTCCATTACAATGACATGAGTTCTCGAAATCACTTATATTTTTACGGCTTGTAGCTTTTATAACCTGAGTTTGAGGTAACAAGGTCTCCAAAAAAGAGTTTAAATTATTAGAGCCATCATCTACAGGTTTATATTTTTTTAGGTAAGTATTGTTTATTTCTTCCCATTCTTTCCTTTTTTCTGTTATCCATGTATCTACACATTCTTTTATACATTTCGATCCTTTACCACTATTCGTACATAGCTTTAATTTTTTTCTAATTCTATTATAATCTTCAAAAAAGTTTTCTAACCATCGTTTAAGGAATTCTTTCATTATGATAGGTTTTTCATCACCTTCTTCCCCATTATTATTTTTTTTCAGAGTGCATATATCTACACCGCATACATTACCACATTCCCATTCATCTTTTCTAAAACCTTTAAAGATACCTGCATCTTTACAAGCCTTTAAATCATCACCTTCAACTCCATTTGTATTGTTATCACTGACACGCATAACAACATCTGTAGTAGAACTTCTCATTTTTGCAATTTCTTTTGCAGTAATAACCGTTTCAGTTTTACCTTTGCACTTGTTTTCCGTACCACCACCACAATTACCATTTTGACAATCTATTTTAAATTTAGAACATGGATCACAATCTTTTGCATGTTGAAATGTTTTACTATCTTTTTCGAAATCTATATCATCTTCTCCATTCTCCTTTTTACATGGTCCGTTTTTTAACTTTTCTAAAAAGTCTCCAGCTGTATCGCATTTTCCTAGTGTTCCACAAAATACATTACCAGCCTTATTACTTTCCGTTTCGCATTTGTCTTTTTGTTTACTATATGCATTTCCTTGTTTAGTAAATTCGTATTTTTTTCTTTCTATCCATTTTTTATAATATCTACAATGTCTGGCACACGTCGAACAATCGAAATCCTTAAAAATATCTTTGTTATCTGGAACTTTTTCGTCACAACGCAAGCCATCACCACTACAACGTTCATCATTTCTATAGCAATCCTCTTTAATTTGTGCCAATCTTTTTTTCCTCTCTTTACAAAATGTTTCACCCCATTCTTCAAGGTATCGGAAGTAGGGGGGGCGTGATATAAAGTCGGTTAATTTGGTTGTTTGGGAAGTGGGTGAGACGGTTTGGGGGTTGGTATCACTGGGTTCGTCTTTAAGTTTGACATTTTCGTAATGGTATTCGCCGTCCTTGTCTTCGATTTTTTTCAAAAGTGTCTCCGCATTTTCAATCTGTTTTAATGGTGTGCCACTCGTTGTGTTTGTGTCATAGGTTAAGGCACATATCATTCCATTCCAAATATCCTGCGCGAAGTCGCCCCACAAGGTTTGAGGGGTTGTGCCGCCAGTTTGTGAGGGGCCACTAGTGGCTTTTTTCTCATCATTCTGTTCGAAAAATTTAGTTATCTTTTCTTTTATATTACTTTCTCTTTTCTGAATTTCTTTATCACCACTAATTATGTCGTTGTAACCATTCTTCTTGTCTTTATCACCACTAAATAATATATCTTTGTAGTCTGCTAATGTATAAAACATCTGCCGCAAGAAACCATCAGGTATTTTGCCACTTTTTAATTTATCCTCTGGTTTGTCCTCCGGTGGCGATTCTTCGGGGTCGGATGATGCACCTCCCACTAGATAACCTTGTGTTTTCTTGTTCCTTTGTTCCCACTCTTTTTTATATCTATGCCAAAGAAAAAACGTCTCAACCGCGGCGGACTTCACAAACCAATCACGTAATGACTCGGTGGTGGTGTCGACGCCTTCTATTTTGTGTAGGTATAGTTTTCGCCTCCTTGGTGGCACACATATGGAACCCTTATCACCACCAGTGGCTCCGTCTTTTCCACCAGTGGGGTTACCACTACTACCGGCAGTGGTTGTATCACTTATGCACTTCCAATTGGGGAAATTTTCTTTTCCGCCGGGGCCATATTTGAGGGAACAGGCATTTGTAAGAGTAGTGACGTCTTTAAATAGTTTGGACACTATGTCGCAAACGTCTACTGACGTATCTGTGTCCTCTGTCTCATCCCCTTCTGTGTCTTCTGTGGTGTCCTCTGTGTCTTCCTCCTGCTCTTCGGGGTGGGAGGCGTCAGCTTCACCTTCCTCTTCGGAATCGCCTTCCTCATCAGAGTGGTGATTGATGTCTTCAGGTGGGGTGTCTTCGGAGCGGGCGCCACCATCTCGTTCTTGTTGTTGTTTGCAGTCTTCTTGAATTTTTTTGCATTTTTTGGCATCTTTATCTTCATGTTCAAGCAAGTAATCAATTATTGTTTTCTCGTCGGAAGCAACCAACTCTCGCTCTTGTTTTTTCTCATCCAATTTTTTTTTAATTTTCTCCATATGTTGTGGATCTGCATATGCATCGGAAATACCTGTCAAAAATTCATCTTCCAAAATTTTTTCAAGAACATAATAACGAGGAAATTTGAACAATGCTGTTCCCTCGCCAAAATCTTGCGTGTAAAAATGTTGTTTTATTGGATCCCATTCTTTTTTTTTTTGTGCAACCCAGCTTTCATAACATTCACAGTTTTTTCTACATTGATTGTTTTTACATGTTTTCTTACCATTTTTTAAGCATCCCTTAAGTTTCTCTTTCCATTCCATAGAATCGTCTAACATATGTGTAACCCAAAACCTAAAAAAATTATTGAACGTCTTTTGCTTTTTCCCATTTTCTTCGTCCTTCATCTTTTGCAATATACATAATCCGCCTGCATTTTTTAATTTGACGTCCACCTCACCCCCTCCAACTTTCGTCAGCTCACCAATTTGATAACATTTCCATTCTTCATATAAAGATACATTTTCTGAATTTGTACAAAAAGCGTCTAATTTTTTGTTAATATTATCATGTCCTTCACCACTTTTAAGGATTGTAATATCAGTAGATGGATCATTCGGATGAGGCTTGTAAATTTCGTATATGCTCGGACATGTTTCTTCATCGCGCGCTGTACAATTCGTACTGTCACAAACCACCCCACAGACAGGGCAGGGTTCGCAATATTTTGTACGACAAAATGTTTTTTCAGTATTTTCATTAGTAAAATTCGCTGCATCTGCTGTTTCCCCACTTGCCTCAGGTGGTTTTTGGCATATTGCTTCTTTACTTAACAATTCTAAAAAAGCATTGACGGTTCCATACTTAGTTCTCAGTTCATCATAAAAATCTTTTACATATAAGTTATTAGTAGTTCCATTTGTTGCTTGTTTTGTTCCGTTTTTATATTTTTCCATTTCTTGTGTATATTTTTGTTTTTGTTTGTCAAATTCCAGCTTTTGGTTATCTAACCATTTTACAAACGGATTACATGCAAAAAAACATTTGTGACAATTATTTTCCATACTATATATTTCCTGCGCCCTAACAGTTTGCGTGCAATCAAATCCATTACCACTACAATATCGTTTCTTACCATCATCTCCCATACCACGACAATTTTTTATAGCATTTTGTAATTTATGTTTTCTTTTTCTACAAAAGTCTTCTGCCCATTCCTCGAACCATCTCAAATATTGTGGCACGTAGTCAAAATATGTGGGGACTTGGTCGGTCTCATTTGTGCCGGGCTTTCCGCCACTTGACTTGGTACAGCGGCATTTGTGATTAGCATAAGACAAAGTTTCATCATAATTACATGTTGGTCGAAAATATTGAGCATCTCCTATCTTGTTCTCTTCGTCACATGTAATTGCTTTCCACACGGTGTGCCGATTCGCCGTCCACCAATCTTCTCGTAATTGATAAAAATTTTTTTTGTCATCATTGTAGTAAGTTTGTGCGCCGTTCTTCTTCGACAATCCACCATGTATTTTCCCGAAAATTGTTTTTAATCTTTCTTCTAATTTTTTTTTCTCTTGACTAGGACCACCAAGGAAAAGATCTTTTCCTCTTATAATATCACCT
>S_L7_42_28642
CTGTTTTTCTAAAATAAGCATTTTCTGGTGCAACACAAGTCATGGCTTTCCATACTTGATCGCGGTTAGCCGTCCACCAAGCTTCCCTTAATTTATAATAATTTCCAGATATATCATTATAATCATTAATTCCTTTTTTCTTTAAGTCATCATATATTTTCTGGAAAACTACTTTTAGACCTTCATGTACTTTGTCCACCGTATTAGGTTTAAACATATCTCTTCCTCTTACAATATCTCCTATATCTGCAAAACTTCGTGCAAGTGCAGTACATACGTCTGACGTTTTTGTATTTGGATGATTTTTAACAATAGATTCACCTTCGTATTTTGCTGTAACTAACACATTTCCCAATAAATCATGCGTATTTTCTGTGTTTTCATTAATCAAATATTCTAAATTTTTATCACACATATTTTGCCTCCTAAATGGTACACATGCTGTACCATCATTTCTGTTATTTTCATTACCTCTTATTTTATCACTATTACAATACGCTTCGGCATTTTCACCAAAACGATTTTGATTTCTATTATGGCAAGGACTCCTTCCATCATTAGTACCATCGTTCATATTCGTATGGAATTTGTGATCAAGACTACACGAATCTTTATAATGTATCCTTACATCATTACTAAACCTACTCAAAATATCAATGAACCTTGCCCTTGATAATGTTCCTTTCAATTGCCTTTCATGTTTACTCTCTTTTTCTGTCTTAATCTTTATGGTCCGTCCAATTTCTTCCAAAACACCCCTTGCACTAAGTTTATTTTCAGTTGAAACTTTCCTTTTTCCTGTCATTTTTATAAGTGTGATATATATTTTTTGTATGAACAATTTTGTAATTACTATTACATTGTAGAAATAAAGCATCGACCAAATTATAATATCAGCACAAAGAAACGGTAAAAAATATTACCTATAACAAATGTAATAAATTGAATATTTTTTTCTATACCAAATGTTTGCCATTTTATATACTTTTATTTTATGCTATATTTTAATTAATAGTATCAAGTAGTGTATATATATTTTTTCATTATAATTTATTGTAAAATTATTTTATTGATGAATACAAC
>S_L6_19_Contig11144
TGTAAAATGGTTAGATAACCAAAAACTAGAATTTCTAAAACAAAAAAAAAAATACACAAGCGAAATAGAAAAATACGAAAAAGAAATATCAGGTGGTGATGGTAGGAGTAGTAGGAGGAAAAAACGGGGTGCACGTGCTAGTGATGGCAATAAGTATGATGGATATGAAAAAAAATTTTATGAGGAACTTAAAAATAACGGTAAGTGTGGAACCGTTGGTGAATTTTTGGGATTATTAAATAATGAAAAAACATGCAAAGAAGTTAAAGACGACAAAGAAGGAACAATTAATTTCAAAACCGTTAAAAGAAGTAGTGCTAGTGATGATGGTAATAATAAAACATTTGCACGCACAAAAATTTGTGAACCGTGCCCATGGTGTGGAGTAAATGGCCCCAAAGAAAACTGGACACCTAAAGGTGAGGAAACTTGCGGAAGTGCAAAAACAAAGACAATCACTAAAGAAAATACTACCGATATACCAGTACTTTACCCTGATAAAGAAAAGTCAGGTGTACTACAAAAATATAGTAAGTTTTGTAATAGTGAAACTGGTGCTGCAAATGGTGGTGATAGTCAAATTAAAAATTGGCAATGCCATTATGAAGGTCCTAATAATGATAATTGCGTAGAAGGAACATGGCAAAATTTTAAAAAGGATCAAAAGGTTATGTCCTATAATGGCTTTTTTTGGGATTGGGTTTATCATATGTTACACGATTCTTTAGATTGGAGAAAACAACTTG
>NS_L8_51_79771
CCAAAGGGGATGGTAGACGATAATATGTCACCTATAGGTTTTGATGGTTCGTCGGACAGGGGTGGAGGTTCTGGTGCTGTTTCCTCTGGGGGTTCAGGTGGAAGTGGAGCGGGGGGGCCACCAGGTCTAGCAGCACGACTTTCTTCTTCTGCATTTTGTTCGGGTTCTTTTTTTTCATCTTTTTTTTCATCTTTTTTCTCTGCTGGTTCACACTTTTCTTCTTCTTTCACTTCCTCTTTTGGTATCACACCTTCACAAATTTGGGGATGTGCCACTGGGTTGTCTGTTTCTATGTCATCATCCAAAGTTTCGTCAGGCGTTTGTGCTAATGTTTCGTTGCATTCTTTGTCACTAGGGTCGTGGTTCTCTTCACACTTTTTTGCTTCTTTTTCAAGTTTATTAAGCATACAATATATAACATCTGTTTTGTCATTGTTTTTTCGTGATCTCCCAGGGCAATTACATACTTTTGAATCGAAATGACCTAATTCTTTATGTCCTGTAGCTTTTTTAAAATCAATTTGAGATTGCAAGCCCTCCAAAAAATGTTTCACTTTGTAATTATCATCATCTTCATCTTCATTTTTATATTGTTTGACGTAACGATCTCGTATTTTTTCCCATTCTGTCCTTTTCTTATTTATCCATTCTCCAACACATTTACATTTATCATTACATTTATTTTTACATATGTTTCCTTTACCATTATCTATACAATGTGAAATTTTATGTTTAATTTTC
>NS_L6_20_Contig14419
AGGAGGAACAATTCATTTTGAAAACGTTAATAGTAGTAGTGCTAGTGGTGCTAGTGGTACTAATGATGCAAGTCAAGGAACATTTTATCGTTCGAAATATTGTGAAGAATGTCCTCTATGTGGGGTGGAAAAGGGAAATAATGGTAATGAATGGGAACAGAAAAATAATGGTGAATGCAAAGGTGGAAAACGTTTTAAGATTCCAAAAGACACACCATATAATGATATAAATGTCCTTTCCTTCGGAGATAAAGGCGAAGATAGAGAAACAAAATTAAACGAATTTTGCGATCAAACAAAAAATGGTGGTGGTGGTAGTGGTGATTGTGGTGGTAATAGTGATTCTTCTTTGTGTGAAAAATGGGAATGTTATGAAGCTAAACATGTACAGAAAGATCAAAATGCACAGGAGGGTGACCCAGACTATGACAAGGATTATAAAAATATACAAAGTGGAGGCGGATTATGTATATTACCAAACCCCAAAAAAAACAATGATAGTGGAAAAAAGTCTGAAGAGGAACCTGAGGAATTCCAAAAGACATTCAATAATTTTTTTTACTTTTGGATAAGACGTTTTTTGAACGATTCTATGTATTGGAGAGAGAAAGTTAACAGTTGTATAAATAATGCTAAGCGAAAGAAATGTAAAAATGATTGTGAAAAGCTTTGTGGTTGTTTTCAGAGATGGATTAAAAAAAAGAAAGACGAATGGGGGAAAATAGTACAACATTTTAACACGCAAGAAGATATTGTCAAAAATGGACCTTTTATGAAACTTACTCACGATGTTGCTCTTAAATTTGTTTTGAACATAGATGAACTTTTCAAAGATATTACAGAAGCTTATGGGAATGCAAAGGAATTAAAAGGAATTAAGAACATGTTGGATGAGGAAAAAAAACGTGAAGAAGAAGACGAAGCAACAAGTGCTAGTAGTGGCGAAAATAATACCACAATTGATAAATTACTACAACACGAAGCACAAGACGCAGAACAATGCAAAGACTGCAAAGAACCAACAACAAAACCAGGCGACTTGGCTCGTTCCGCCGGCCGCTCCCCCTCCGACACCGGCACATCACGACCTGCAGAGGAAAAGGAAGAGGAAGAAGACGAAGACGAAGAACAAGAGGAGGACAAGGAGGAAGAAGACACAAAACAGGTGGAAGAGGCGGAGGTCGTAGAAAAAACGGACGGGGAGGCACCAAAAGAGGGACCAAAAGTAGACGTTTGCACCACAGTGGAAACACTATTTAAAGACACAAACAAATTTAAAGAGGCGTGTGAACAAAAATATGGCAAAAACAACTCACGTTTGGGATGGAAATGTATACCAACTAAGACAAATGAGGGTGCCACTATGGAGGGTAGTAGTGATAACGGTGAAGCCAAAAGTAGTGAACGACGTGAAGCCGATAGTAGTGGTAAACCCACTAGTGATAAGGGTTCCATTTGTGTGCCACCCAGGAGGCGAAAACTATACCTACACAAAGTGGACGACGGTGAGTTTGACGACGACAAGTCATTACGTAAGTGGTTTATCGAGAGTTCTGCTGTTGAAACTTTTTTCTTATGGGATAGATACAAAAAAGAGAAAAAACCACAAGAAGGTGTGTTACCACAACCACTACAACCACCCGTTGAAGACGATGACAAGGACCCCCAAACCGAACTAAATGATGGCACTATCCCTGATGGTTTCTTGCGTCAGATGTTCTATACATTAGCAGACTACAAAGACATATTATACAGTGGTGGTAACAACACAAATATCAGTGGTAGTAACGACACAAGTGATAGTAAAGACACATCTAGTAGTAGTAATGACATCAAAAATATTGTGCTTCTTGCAAGTGGTAGTACTGAGCAGGAGAAGCAGAAAATGGAGAATATACAAAAAGCTATAAGTAGCTATTTTTCAAATAGTGGTAACCAATCTTCTACTGGTGTCAAAAACCCCTCCCAATCTCGTGATACCCCCTCCTCCTGGTGGAATGCACACGCCCCTTCCATTTGGGACGGGATGATATGTGCTTTAACCTATGAACATAAGGGCGAAAAAGGCAAAAGCACTGCACTACAACAGATTGAAGGTGCGCAGAAACTTTTGAAGAAAATCAAAGAAGAAACCGGCACAGAAGGCGAGTACCATTACAGCAAAGTGACACTTAAAGATGAAAATAGTGGTACCCAACCCAAAGGTGACACCCCCCTCACCCAATTTGTGAAATTACCCCCATTTTTTAGATGGTTACATGAGTGGGGAAACAGTTTTTGTTTTGAGAGAGCAAAACGATTGGCACAAATAAAACATGAGTGTATGGAAGATGATAAACAAAAGTATAGTGGGGATGGAGAAGAGTGTGATCGAAGATATACATCAAATAAAGGACTTTTTGATGATTTAGAAGGTCGCAGTTGTGCGATTTCTTGTAGTTCTTATAGAAGATGGATAAAAAGAAAAAAAGACGAATATGATGAACAAGAAAAAATATATAATCAACAAAAAAACAAATACGAAAAGGAAAGTAACTGTGCTGCTCCTAATAATGGTGGTAATGGATTTTGTAAAACACTAGAAAGGTGCTCTAAAGCTGCAGAATTTTTAAAAAGGTTAAGACCATGTAAAGTTCAGAATGGAGAGGATAATAACAAAATTTTTGAGGATAATGGCGATACATTTAGATATGAAAAATATTGTGGTACATGTTCTAAATTTACAGTTAAATGTATTAATGGAGTTTGTAATGGTGGTGGTACACAAGTGAAGTGCAATGGAACAACCTTTATTACTGCAGAAAATTTTAAGGATAAGATAGATTGTAAGGATGTTTTTATGCGTGTCAGTGATAACGATGCAAAGGGATTTAATGATGATGGTTTAGAGGCTTGTGGAAGTGCAAATATTTTTAAAGGTATTAGAAAAGATGAATGGACATGTGGTAAAATATGTGGTTTAGATGTATGTAAACCGAAAAACGGTAATGGGAAACAAAATCAAAACCAAATTTTATTATTCAATGCATTGGTTAAACGATGGGTAGAATATTTTTTTGAAGATTATAATAAAATTAAACATAAAATTTCACATTGTATAAATAATAGTGACGAAAACAAATGTAAATATAATTGTCCAAATAAATGTAAATGTGTGAAAAATTGGATAGATCAGAAAAGAAAAGAATGGAAGGAAATTACTGAACGTTTCAAAGATCAATATAAAAATGACAATTCAGATGATTACAATATGAGAAGTTTTTTGGAGGGCTTGATACCTCAAATTCCTGTTGCAAACGCTAACAATGATGGTAAAAAGTTAATAAAATTAAGTGTGTTCGATAATTCTTGTGCATGTAGTGCCAGTGCGCACTTAACAAATGGTAACGAGGATGCTATAGATTGTATGATTACAAAACTTCAAAAAAAAATTGACGACTGCAAAAACAAACCTAGTGCCAACGACTGTACCACACCTCCCACCCCCCTTGAAGATGACGATGAAGAGGACTTACTCCTTGAAGTAGAAAATGAAAAAACAAACAAACAACCATCATTTTGTCCAGAAATAAAATCTGAACAAGAGGAAAAAGGCGGTTGTGACCCAGCAACAACAGAACCGGAACCACCAGCGGCACCAGCACCTAGTGATGAAACCCATGTTCTCAAACCCGAAGAATCAGCTAGTGGCACCCCGGGACCTCCTCCATCACCCCCATCACGACCACAACCCCCCCCAAAAGTGGAAGAAAACCCGTTCAACAACCCCCATGTTAAAACTGCCCTGGTGACCTCCACCCTCGCCTGGAGCGTTGGCATCGGTTTTGCTGCGTTCACATATTTTTATCTAAAG
>NS_L8_55_Contig4308
TTCTTCATACTCACTTTCGGATGAAGTAATATCAGAGGAAGATAAGTCCCACATATATTTATCTTCATCTCCACTAGTATCTCCTTCCATATATATATATGTTTTGCCTTTATATGGACCACTTCTATATGGTATGTACCTATTTTTGGATTCCAACGTAGGCATTCCATACTCTCCTTGCGGGATATTCAGTATACGCAACAAGTCCACAGACGATTTGAATTTTTTCTTCATGAAATGAAGCGCTATCAAACCTAACGCCGATACAATAACAACAGAGATACTACTTTTCAATATATCATTTTTAGGATCATATTTTTCTACTCGGTATGTTGAGAGTAAAGATCCTAGATGTAAATAATTTATAATGCGTGGAAAGTAATAGAATACATCAGTATCAACTGCTTTCGCTTCTTCTTTTTTATTTTCATGTACTACATGATTTTTGTGTGTTTCATCTTTAACAAAACATGAACCAGTATCTAATTTTTTTAGTACTTCTTTCAATTCATTATTTTCATTATTTTTTGTTCCTGTATCTATTTCATTTATATCATTTAACTCCAAATCGCATTGAGAATCTTTTGATTTTATATATGACTGAACATTTTCTTCAGATGGTTTATTGTCTATATTACCTGAAGATTGATCTTTTAATTGTTTATATTTTATATTTAGTTTTTCCACTGAATTTTTTATCAATATATTCAAGCTAATATATTTTCTAATATCATTCTGACATCCAGGTTGTCTTAATAATTCTGACGCTTTAAAATTATCTTCGTTTGAACAACGACATTTTGTTTTTAATGAATTTGTTATATGTTCCTTTTCTTTACATGCTTGCTTTGCCCATTCAATTAACCAACGAAGAAACTGAGGAATTTCATCTTCTGTAGGTAATTTACATGTATCAGCATCAATAACAAATTTATCATTTGCCGTTCTATATCCGCATAGCATAGCATGCCATACATGACTTCTATTATTTTCCCACCATGTTTTACGAGCTTCGGTTGCTTCATTTGATGTTTCAAATATTTTTTTAATTTTTACAGATAATGAAGTGTCCATCATATCAGTTCCTTTAATTATATCAGAATAATCTGCATAACTATATTTCATTGCCTCAAAGCACAACTCTTTTTCCGATTTATATTTTTGACCTAACAATTGTCCTTGACTGAAAGCAGAAGTAAGAAGTTTTTTTTTTAAAATTTCTTTATCACCTTTTCTATAATTATATGCAGTGATAGGTCTTGTACATAAATGTCTTCTTCTTGGAGGAATCAATACACCTTTATTATCATCTGAACTATTACGAACAAGATATGCGTTCCAATTATCAAGATTATTATCATAATCATTCTTCGAGCAGAAGGTACATGTTTGTAATTCCTTACATCCATCTTTGTTTTGATCGGTAGGACAATTATCCAATGGATTCTTAGAAGGTAGTGTACAACTGCAAGCTTCTTTATAACTTTTTGGTGTTTCTTCGAAAGCATATGATCGTATATTAGAAGAACCATCATTTTCATTAAATTTATAATTCAAACACTTACTTGTTTCATGAAGATATTCAGAAAAGCTTTCAACAGAACATTCACTTTTAAAATTTTTCAACTTTTGTACAAAATTTTGAACATGATCATAAGTAGAGATTTTTGTATCTATTGGTTGTTCATACAATTCTTTGTATTTATTTGATTGTATATCGAATAGAGATTTCCATTTAAGAACAAAATTTTTATATTCCTGACATCTCGTTTTACACTCTTCACACTTATTTTTATCATAATCATTCTTGCATCTGCCAGATGTTTTACAGTGATCACATGGTTTTTTAAATTTTTCCAATTCTTCCATCAGTGCTTTACAATAATATTCAGACCATTCAGTCATCCATCGAAAACGTTGAGGTATATAATCATCATTCGGGGGATCGTCGTTGTGTCCACATTTATCTTGTATTAATGTTATACGTCCAAATCCATCCATTCTTCCTGTTCTAAAAAGTTGTGCTTCATTTGGTGCTTTGCACGTAATAGCTTTCCATATCTCTTTTCTATTTGCATCCCACCAAGCCGAACGAAATGATATAACATCAGCATATAGATCATTATCATTCTTGTTGTTTTTTTTCCATTTTTCGTATATTCTTTCAAAAATGTTATATAATTTTTTTTCCAAATTAGGAACTTCTCCATCAATTCGTAACATATCTCTTCCTCTAATTATATCTCCTATATCAGCGAAACTATATTTCATAGCATCACATATAGGATTAAGATTACACTCGTTTTTTACTTTTATGTTTTTTATTATATCTATTCCTTCATTTCGTGCAGTACGACGAAACATTTTTAGGAGATAATCATTCTCTTTAAGTCTTTTAATATTTATTTCATCTAATTTACTTAAGCACATATGTTCTCTTCTTGGAGGTACACATACTCTTTTTTTCTCCTGATAGAATTTTGAATTTTTGTAACATTTCCATTCATAATCTACCTTAAAACGATCATTTCCTTTACCCTGACATGGATTTGTACTTATATATTTATCAGGTGAATAAGGTTTTTTTGGATCGCAAGGATTATTATTAGTCCCAGAACTCCTACTTTCCTTTGTACAATCAATAGGAGTTATTTCTTCCTTCACAGTAATATCCATATTATTTTCTGCCTCTTTAGATAAATAATATGCTGTTTTCTCTACACAATTCATAGGTATTTTAGGTTTAGGAATTTTTTTTGTATGAATCTTACATTCTTTTATTGAAATATCAGGACATTTGCACTTCTTCTTAAATTCTTCAGGTGGATAATCCAACGATTCTGGCATATCATTAGCATCAGATGATCGTGATTGTTGTGTTGTTTTTTCTAGTTGTGAGGAGGGTTTTTCCATGCAAGAACAATCCTTATTCCCACAAAGATTTTTTAATTCTTGATTTAAATATTCATGAGCACAATTTGTCTTATCAATGTCTCTTTCGGTAGAAGGATAATCTTTATAGTTTTTTTTTTTTTT
>NS_L8_59_36099
ATTTTCTGGAGGTTTACAATTACATTTATTTTCATAACCTTCAGGTACTTCATCTAACGATGCGGGCATATCATAACCGTCAAACGAATATGGTTGTTCTTGTTTTTTTTTTTGTGGTTTTGATTGTGATTGTATAGAAACTTTCTCCATACATTTACAATTTCCATTTCCACAAAGTTTTTGTAATTGCCGATTTATATATTCATGAGCATCTGTGGCCTTTTCTATATCATTTACAGTAGAAGGATATTTACTATATTCAGTTTTTTCTTTATCTTTTGTAAATTTTTTGCTTTGTTTTTCATATTGAGGTTTCCATTTATTAATAAATTCTTGATATTTTTTGCACGCTTCTTCGCATTCTTTTTTTTTCTCATCCATATTTTCCTCATTACACTCATAGTCCTGACATGCCTTTTGTAATGTGGCCAACTGTTTCTTTTGTTCACGACAGAAATCTTCCCCCCATTCTGTGAACCATCGTAAAAACTGGGGGGTTTGGGCGAAGGTTTCCAACGTGGTGGTTTTATCGCCACTGAATTTGACGTTGGGGTAGGCATATTTTTCGGTAAGTTGTGTTCGCACTGTCTCTTTATTTCCAGAAGCATGTGATAAACCACATAACATTCCTTTCCAAATATCTTCTCCATATTTTTTCCACCAGTCTTCGCGTGATAGGTTACCAGGAGATTTGCCGCCATCTTTTGAGAAAAATTTAACTATACAATCTATTGCCTTTTTTACATGACCGTCTGGAGTTTTTGCAGATATATCTGTATCAAAAAATATATCTCTATAATCTCCATATGTAAAGTACATGGATCGCAAGAATTCTTCAGGGATTTGTCCTTCTTTTAATTGTTCATCCAGGTCCTTTCCATTACCATTCTTATTTTTATAATAATGCCATGAAAGAAAAGTCTCTGCTGCTGCAGTTTTAATAAAAGCTTTTCTTAAATCATCTTCTTTTTGTATTTTTTTTGTTTCATTATTATCTGCTACATAAAATAAACATAATTTTATTCTTCTAGGAGGCATACAAGCACCGTGTTCTCCATTTTTAAAGTTTTCTTTAGCACAGTTCCATTGAGGATAAGTCCCTTCTGTTTTTGGTTTGCAATCTCCTACTTTACGGTTTCCATGATCTCCTTTAAGTATTCCATCCACTATACTGCACACCTTTACTTCGTCTACTTTTGGTCCCGGTTCTTGTGGTGCTTCCGGTTGTGGTGGTCCCGACTCCTTTTCCTCCTCTTCCTCTTCCTCTTCCTCCTCTTCTTCTTCTTCTTCCTCGTCTTCCTCCTCCGGCGCGCCTGGGGCTACGTCATCGTCGGAGGAGGGGGTGGGGTCCTCGATTGTGGCGTCATCAACTTGTTGATCCTTAAGTGTTTTACCACTCTCACAAAACTCTCTTTCGTACTTAGAACCACGTAAATCCCCCGTATCATGCACATATGCTCCTGCATTATCATACGGGGTGTCAATAATATTAGAAGCAGGTTTAGTACGTTTGTGTTTAGTAGAATCAACGAGATCAACTTTGCCACCATTTTGTAAGTGTAAATCCAACAAAAAGTCATACACAGGTTGGTCTTTGTCCTGTACATCAATCTTACTACCATCACGACCATCCTTAAAAGCATTAACTTTTGCTTTTGCATATAAGAGACTATATTTTCTTCCAAGTTTTGTCCATTGTCCTTTCCATGATTTCATTTTCTTTTTATATTCTTTACATTTTGAAGTGTCCTCCGTATAATTATTACCACCAGAGTTAATCATAATCACACGCCTCTTGCACTTCTCACTCTCCTGTGATTTAAATTTAACATACCATTCGGCCAATTCAGTCATCCATCTTAATCTTTGAGGAATATAATCTTCTATTGGGATACCACTACATGGGATTTTGCTGTCCTTTTTTATTTCACATTTCATTGCTCTCCAAACTTGATGTCTATTAGCTTCCCACCAGTCTTCTCGTAATTTTATATAATCGGCGCTGTCTTTATCATATTTATCAGGAACTTTCTTTTTAATTTTACCAAAAATAGTTGGTAAATATCCCCGTAGCTTTTCCATACCAGTTTCTTTATCCCATATGTCTCTTCCTCGGATAATATCTCCAAGGTCGGCGAAACTGTAACGTATAGCTCGGCATATGGTTTCCAGGTGTTTTCGGTCAGTTAGAACATTTCCGTTACGTAGGTTATTTTTATTTTTATACGTCTCTATTATATTGTTTGCTTCGGATTTTGCTGAAAGTAATACATCTCCCAAAAAGGAATCATTAATAAGCGTAGCATTATTGCCAATAAATGGAACGTCACCCGTTTCTAAATATTCCAAATTGGATGTACATATATGTCGTCTTCTTGGAGGT
>S_L3_13_Contig7239
TAATGGACAATATCCTCAATGGGATTGTACTCCAAGTAAGTTTAAAAAAAATGAAAATGGAGCCTGTATGCCTCCTAGAAGAAAAAAATTATGTATAAATAATTTACAATATTTGAATAATAAAACAGAAACGAAAAATGAAAATGATATAAAAGAGGCTTTTATTAAATGTACAGCAATTGAAACACATTTTTTGTGGAAAAAATATAAAGGAAATAACCATGAACTAGATGAAAAGTTAAAAGATGGAGATATTCCAAAGGATTTCATAAGAATTATGTTTTATACATTTGGTGATTACAGAGATATATTTTTTGGAACAGACATTTGTAAGGATAAAAACATTGATACAATTTCACAAAATGTAGAAAAACTTTTAACAAAAGAAAAAGATGATAATTTAAAAACGATGGATGAAATAAAGAGACATTATTGGGAACAATATGGTCCTGATATATGGAAAGGTATGTTATATGGATTAACTTATCATCTCAATGATGAAGGGGGAAATAGGATCCCAGAAGACTCCAAATACCAATACAACACACTAAAACCTGATCTGGAGAAATTTGCAAAAAGGCCCCAATTTTTGAGATGGTTCACAGAATGGGCAGAAGAATTTTGTAATAAGAGGAAGGAACAGTTGAAAAAATTGGAGGCGGGCTGTAAGGAATATGAGTGTAATGGTAGTGATGACGGTAAGACACAAGAATGTGCAGAGGCGTGTGTAACATATCAAAAATTTATTAAGAAGTGGAAAACTGAATATGAAAGACAAAGAGAAAAGTTCAAAAAGGATAAAGATGGCAAAAAGTATAAGGATTATCCTTCTACTGAAAGAGACATAGAGAAGGCAACATGTGCTCATGAATATTTAAACATGAAATTAAAAGAATTATGTGGCAATAAGGATTGTTCTTGTATGCAAAAACCTTCTTCACAACTACCAAAAACAACACAACAATCACAATCATCCGATGCTAATGATATGCCAGAATCGCTGGATTATGTTCCTGAAGAATTTAACAAGTGTGAGTGTCCTGAACTTTCAAAAAAGGGATCTATGATTCATACAAAAAAAATTACTGAACCTAAAATACCTATGAATTGTGTAGAGAAAGCAGCATATTATTTATCTAAAGAAGCAGAAAATAATATGGATATTACCTTGAAGGAAAAATTTATACCTATTGAGTCTACAAAGGAAAAGGAAAGTAAAAATAGTTGGACTAATAATAATCCTTGCGATCCTAAGAAACCTTATTCACCTCATAAATATGTAAGTATAAATCCATGTGAGGGTAAAGGAAAAGATCGTTTTAAGGTACATTCTGAATTAAAATGTTACAAAAATTTAAAAGGTTATACGGAAACTAAAACAGTATGTGTACCTCCAAGAAGAGAACATATGTGCTTAAGGAATTTAGATGAAATTAAAATTGAAAGACTTAAGGATAGTAATTATCTCCTAAAAATGGTTCGTCGAACTGCACGAAATGAAGGAATAGACATAATAAAAAACATAAAAGTAAAAAACGAGTGTAATCTTAATCCTATATGTGATACTATGAAATATAGTTTCGCTGATCTGGGTGACATAGTTAGAGGAACAGATATGTTACGAATTGGTGGTTACTTACCTCCCGTAGAAATAAAATTATATAAGGTTTTTGAATACATATATGGAAAATGGAGAAATAAAAATAAAGGTAGAAATAAATACAACGATGTACAAACGTTTCGTTCTGCTTGGTGGGATGCTAATAGAAAAGATATTTGGAAAGCAATGACGTGCAAAGCACCAGAAGATGCAAAACTTTTTAGAAAAGGAAGAATGGATGGATTTGAACGCATAACATTAATACAAGATAAGTGTGGACATAAGGACGATCCACCTGTTGATGATTATATACCTCAACGGTTTCGATGGATGACTGAATGGTCTGAATATTATTGTAAAGCACTGATCGATGAATTGGAAAAATTTAAAAAATCATGTGATCACTGTAAAACAACTGACAGATGCAAGAATGATTATGATAAAAATAAGTGTGAACAGTGTAAAACGAGATGTCAAGAATATAAAAATTTTGTTCTTAAATGGAAATCTCTATTCGATATACAATCAAATAAATACAAAGAATTGTATGAACAACCAATAGATACAAAAATCTCTGCTTATGATCATGTTCAAAATTTTGTACAAAAGTTGAAATCTTTTAAAAGTGAATGTTCTGTTGAAAGCTTTTCTGAATATCTTCATGAAACAAGTAAGTGTTTGAACTATAAATTTAATGAAAATGATGGTTCTAATATACGATCATATGCTTTTGAAGAAACACCAAAAAGTTATAAAGAAGCTTGCAGTTGTACATTACATTCTAAGAATCCATTGGATAATTGTCCTACCGATCAAAACAAAGATGGATGTAAGGAATTACAAACTTGTACCTTCTGCTCGAAGAATGATTATGATAATAATCTTGATAATTGGAACGCATATCTTGTTCGTAATAGTTCAGATGATAATAAAGGTGTATTAATTCCTCCAAGAAGAAGACATTTATGTACAAGACCTATCACTGCATATAATTATAGAAAAGGTGATAAAGAAATTTTAAAAAAAAAACTTCTTACTTCTGCTTTCAGTCAAGGACAATTGTTGGGTCAAAAATATAAATCGGAAAAAGAGTTGTGCTTTGAGGCAATGAAATATAGTTATGCAGATTATTCCGATATAATTAAAGGAACTGATATGATGGACACTTCATTATCTGAAAAAATTAAAAAAATATTTGAAACATCAAATCAAGACACTGAAGATTGTAAAACATGGTGGGAAAAAAATAGAAGTCATGTATGGCACGCTATGTTATGTGGATATATATCAAAAAACAAAAATGAGAACATTAACCCAAAATGGTGTAATGTACCTACTGAAGATGGAACTGATCAATTCTTAAGATGGTTAATTGAATGGGCAATGCAAGCATGTAAAGAAAAGAAACGTGTAAGGGATTCATTAAAAACAAAATGTCGTTGTTCAAAGGAAGATAATTTTGAAGCGTCAGAATTATTAAGACAACCTGGATGTCAGAATGATATTAGAAAATATATTAGCTTGAATATATTGATAAAAAATTCAATGGAAAATCTAAATATAAAATATAAACAATTAAAAGATCAAACTTCAGGTAATATAGACAATAAACCATCTGAAGAAAATGTTCAGTCATATATAAAATCAAAATATTCTGAATGCGATTTGGAGTTAAATGATATAAATGAAATAGATACAGGAACAAAAAATAATGAATTGATAGAAGTACTAAAAAAATTATATCCTGGTTCATGTTTTGTTGAAGATAAATCACACAAAAATCATGTAGTACATGAAAATAAAAAAGAAGAAGCGAAAGCATTTTTTCCTAATGAATTGTATTACTTTCCACGCTATATAAATTTTTTAAATCTAGGACCTTTACTCCCAACACGTCCAGTAGGACAATATGATCCTAAAAATGATATATTGAAAAGTAGTATCTCTGTTGTTATTTTATCGGCGTTAGGTTTGATAGCGCTTCTTTTCATGAAGAAAAAATTCAAATCGTCTGTGGACTTGTTGCGTATACTGAATATCCCGCAAGGAGAGTATGGAATGCCTACGTTGGAATCCAAAAATAGGTACATACCATATAGAAGTGGTCCATATA
>S_L3_13_Contig7238
TGCAAACACTAAACCACCAAACCATCAAACCCCACCAAATTGTATAACATCATGTTGTCGGCACTATGGGGGGAGGTAATGGCGGTGGTAAGGATGACTATAAGGATGCCACTGATGCTAAGGATCTTTTGGATAAAATTGGACAAAAAGTGTACAAAGAAAAAGTGGAAAAGGAAGCTAAAGAACGTAGTAATGGTGAATTGACAGGACAGTTGTCATTTGCATCAATTTTTGGTAAGGAAACAGTTGCCTTCACAGATCCGTGCGACCTTATAAAAGATGAAGTTGAAAAACTTCTTGGTACTAACAGTAACAGGTATCCGTGCGCTAATAGATCACCAGTTCGTTTTTCGGATGAAAGTCGAAGTCAATGTACACATAATAGAATAAAAGATAGTACTAGCGGTAATGTAGGAGCATGTGCGCCGTATAGACGATTATCGGTATGTGACAGGAATTTAGAACTGATGAAACCTAAAAAAAACAGAGCAAGACATAATTTGCTGGCAGAAGTATGTATGGCAGCAAAATACGAGGCAGAGTCACTACAAGGTTATTATGGTAAATATGATGCAAAATATGGTGATGTTGGTTTTACAATATGTACTGCATTGGCACGAAGTTTTGCAGATATAGGTGATATCGTACGCGGCAAAGATCTGTATCTCGGGTATGATGAAAAAGAAAAAAATCGAAGAGATGAATTAGAAAAGAATTTGAAAGAAATTTTCACGCAAATACATGAGGGATTGTCGAAGAACGGCGCACAAAAACACTACAATGGTGATACTCCAGATTTTTTTCAATTACGAGAAGATTGGTGGGCACTTAACAGAGACCAAGTATGGAAAGCCATCACATGTAACGCTGGGAGTGGTAAATATTTTCGACCAACATGTGGTAGTAATGAAAACACTGCAACTCTTGCTAGTAACAAATGCCGATGTCCCAAGACAAGTGGCGGAAAGGCCGGCAAGGCAAATGACAACGTAAGTATTGTCCCCACATATTTTGATTATGTGCCTCAATATTTGAGATGGTTTGAGGAATGGGCCGAAGATTTTTGTCGTAAACGAAAACATAAATTAAAAAATGCTATAACAAATTGTCGTTATCCAAATGGTGAAGAGAAATATTGTAGCCGTAATGGCTACGATTGCACACGAACCATTAGAGGAATAAACCAACTTGTCCCCGATCCGGAATGTACTAACTGCTCTCTTGTATGCACTCCTTTTGTGGACTGGATAGATAACAAAAAACTGGAATTTGAAAAACAAAAAGAAAAATATGGGAATGAAATAAATGGAAGTAATAAAAACACAAAGAAGGATACAAAAAGTGGTCCTATTAATAATTTGTATGTAGGTGATTTTTATGAAAAGCTGAAAAAACAGTATGAAAGTGTCGATGAATTTTTAAAAAAATTAAATGATGAAACAACATGCAAAAAACAACCTTACGATGATGGAGAAGAACGTTGTATTGATTTCAGTGATGATGTGAAAAAAACATTTTCTCATACGGAATATTGCGAAACCTGTCCGTGGTGTGCAAAAAAAGTAAAAGAAGCAAATGGAAACTGGAAAGATGAAAAGCCTGAAACCGAGTGCACAGATGAACAAAACATAGACCTTGATGATAGTAAAAGTGCAGTAATTGAGTTGCTTGACAAGGATAAAGATGGAACAAATATTGTGGAGAAACTAAAAAGTTTGTGTGGTAATGGTGCTAAGAAAAATATTAAAAAGAAAACATGGAAATGTTATTATTATAAAAGTAGGGAGTTAAATGTTGGTGATAAGCATTATTGTATACTACAAGATGGCAATAAAGTTAAGCGAGATAGGACAATTATACCCTATGATGTTTTATTTCCAAATTGGATAAATGAAATGTTAAAAGATTCTATATTATGGAGTAAAGAACTTGACAAGTGCATAAATAATAAAGAAACAAATAATTGTATACATGGCTGTAAAAAAAACTGTGAATGTTTTGAAAAATGGGTTGAACAAAAAGAAAAGGAATGGAAACAATTAGAAGAACACTATGAAAAAGAAAATTTTGGTAAAGATTTTACTGCTTATGGGACTCTTGAATGGAATTTGCAAAACATTTATTTGGAAATGATTCAAAAGGATTATCCACAAGAAAAGCCCGTACTAGAAATGCAAAGAATTAATAACGAAAATCCAAAAGATTTATCAAAGTTTACAAAAGAAAATAATTCAATAACCAAGTTGTTAGAGTACGAAAAAGGAGAGGCCAAAAAATGCAAACAAAAGCAGGATCAATGCAAACCAAAAACAAAACCCACTGGAAAAAGTCCCGCTCGTAATCTAGATCCCACACCACCACCACCTGCACAGGAAGAGGAAGGTGCAGGTGACGAAGACGAAGACGACGACGTCGAGGAGGACACACCACATGATGAAGACCTCGGCGCAGGCGGCAGCCAGGAGGCGTCAACCACAGAGGAACCACAGGGACAGGTGGAAGAGGAAGCGGCAAAGGCAACCACACCACCAGAGAAGTCAGTGGACGTTTGCGCCACAGTGAAAAACGCACTTAAGATCGACACTCTTGAAAATGCCTGTCCAACCAAATATGTAAATGGCCGCGAAAAATTCCCCAATTGGAAGTGCATACCAACTAGTGGTGACAGTACTACCACAAGTAGTGTTAACGGTGAAGCCAAAATTCGTCTTAGACGTAACGCCGATAGTGGTGAAAAAACCACTGGAAAAAGTGATGGTAGTGTTTGTGTGCCACCCAGGAGGCGAAAACTATATACACAGAAATTACACGATTGGGCAACTAAGGCGGAGTCACCACAGGCGAGTGGTGGTAACACAGTAGTTAGTGAGTCACAACCACAAGTTGACGCCGCGTCGCAGGCACAATCAAGTAGTAGTAGTAGTAGCTCGCCGCCGTCTGACCCACGCGACGACGCCGCGTTGCGTGAGGCATTTATTGAGTCCGCTGCGATTGAAACTTTTTTCTTATGGGATAGATACAAAAAAGAGTGGGAACAAAGGAAAAAGAAGGATACACTAGGCGGAACGGTAGGACTACAAACCACTCCCGACGGTACCCTTGGTGATGACAAAGACAAAGACCCCCAACAACAATTATCTCGTGGTGACATCCCCCCCGATTTTTTGCGTCAAATGTTTTATACATTAGGGGATTATAGGGATATATGCATAGGTAAGACACCAGATGGTATAGACAAAGTGAGTGCAAGTGGTGACAACCCAAATAAAAAAGTCACTATGAAAGATATATCAGATAAAATAGAAAAAATTCTCAAAAATGGTGACAAACTTGGTGAACAAAATAGTGGTGACAAAAAGCGTGAACAATTTTGGAAACAACATGGAAAAGATATATGGCAAGGTATGGTATGTGCACTGACATATAAAGAAAGTGAGGCAAGGGGCCCAGATGGCACAAACAAAATAGAACAGAATAAGGATTTGAAAGGGGCACTTTTCGGGAAAGACGACAAACCTGGCACATTCAAAGACAAATACGAATACGACGAAGTGGAACTTAAAGAAGAAAATGAAACCGGCGCCAGAAGTGGCTCCTCCATCAAAACCGAACCAACCAAATTGAGTGATTTCGTGAAATTACCCCCATTTTTTCGTTGGTTACATGAGTGGGGAA
>S_L3_13_Contig7237
GTAGACTTAATAATAATGGTAATAGTTCTTCAATTTGTCGAGCTATGAAATATAGTTTTGCCGATTTAGGAGATATAATTAAAGGAACAGATCTATGGGTACATCCTTATCAGACGCAATTACAAAAGGATTTGGTAACAATATTTGGTCATATCCATAGCTCACTTAACGGCAAAGGCAAATATGCCGGTAACGCCAACCATACCAAACTACGTGCTGACTGGTGGACAGCCAACAGACGTCAAGTTTGGAAAGCAATGAAATGTAAAACATCACCCTCTGTTACTACCAACTGTGATAAAGAACCCACACCGCTTGATGACTACATCCCACAAGGATTAAGATGGATGACTGAGTGGGCCGAATGGTTCTGTAAAGAACAGTCACGGCTGTATGGAGAGTTGTTGCAGAAGTGTGGTAACTGTAAGGGTAATGCTAAGGGTCAATGTACGCGAGGTACTCAAGGTTGTATAACGTGCACAGAAGCTTGTGAAGAATATAAAACTAAAATAGAACCATGGAAAAAACAATGGGATGCAATATCAAATAAATACCAAATATTATATCTACGAGCAAAAATTGATGCTCGTAATGATCGTGCTACTGCTTTTGATAATCCCAACGATCAATATGTGATTGATTTCTTCAAAAAATTACAAAAAGAAATTGATAGAAGTGCCTCCCAACGCTCTAAACGCTCAACCGATGCTATTACTACGGACCCAACCACCCCCTATAGTTCCGCTGAAGGTTACATACACCAGGAAATAGGAAATGTAGGGTGCAACGTACAAACCCAATTTTGTAAACATAAAAATGGTGCGAAGCCACCCAGTGGTGACCTAGAAGTCGACAACGAATATGCCTTTAGGGATAAACCACATGATCATGATACAGCATGTAAATGCAACGAGAATACGCCATCTGCACCACCAGAACCAAAAGTGGAAGTAAATCCATGTGACATAGTAAACACACTATTTACTACACCGAACAGCCTCGATGAAGCGTGCCAACAAAAATACGACGGAAAATATTACGGCTGGAAATGTGTCACACCAAGTGGTGAAAAAAGTGGTGCTAGTGACACCACTGGTGGTAGTATTTGTATCCCACCCAGGAGGCGAAAACTATATGTCACACCACTAACGAGATTGGCAGGTGGTGACGAGACCACGGAGGGGCCGACATCACAGGCGAGTGGTGGTAACACACAGTCGTCACAGGAGAGTGGTGAGGCAGCACAAGGTAACGGCGTGTCGACAGAGACGCCACAGACGTCTCTCCTCCACGCCTTTGTGAAGTCCGCCGCTGTTGAAACTTTTTTCTTATGGCATAGATATAAAGAAGAGAACAAACCACAAGGCGGTGGGTCATCACTAGGTGGAGTGGGAGGACCATTCGCCACTCTCAACGGTGACAGTGAAGACGACAAAAACAACCCCGAAAAAATGTTACAAAGTGGTAATATACCCCCCCCTTTCTTGCGTCAAATGTTTTATACATTAGCAGACTACAAAGACATATTTGAGGGGAAGAGTATAGAGGTTGGTGACGAGAAGGAGAAGGAGAAAATGAAACAATTACAAGCGAAAATACAAGAACATATAAATGGTGGTTCTAAACCTGGAATCTCATCTCCTCCTCCTGGTGACAAAAAACCCGGCCAAACACGAGAATCCTGGTGGGATACGAACGCCCAACATATATGGAATGGAATGGTTTGCGCATTAACATATACAGATAGTAGCGAAAAAGGCGAACTACCAAAAGAGGATGACAAAGTGAAAGGACAACTTTTCGAAAGTGGCAAGAACACCCCCATAAAGAAATACCAATACACAAATGTCAAACTCGACGAACATAGTGGTACCCAACCCAAACCCAATGAACCCCCCGCAGCCAGTGGTGAAAAAACAACCCTTGTGGACTTTATATCACGCCCCACCTACTTCCGCTACCTTGAAGAATGGGGTCAAAATTTTTGTGGTACACAAAAACGTTTGTTAAAAGACGTGAGGGATAATTGTCTTCCTGGAATATATGGTTATAAAACATGTAGTGGTGATGGTTTCGAGTGCAAAACCGAGTCTCCAAAAAAGGAAGATATTTTTAAGCCTTTCTATTGTTATAGTTGTGCAGAAGAATGTAGAAAATATAGAAAATGGATAGAAAGAAAAAAAGACGAATATGAGAAACAAAAAAGTGCATATGGTCAACAAAAAGAGAAAGCTAAAAGTAGTTCTGATCCACAATTTGTTACAGAACTTAAAAACTATGGGTCTATTGATTTATTTTTACAAAAGTTAGGACGATTTTCTAATAATAATAGTGGATGCAGTAACATAAAATTTGATGAAAACGGTGATACATTTAAACCTGCAACAAATTGTAAACCATGTTCTCAATTTACTGTTGATTGTGAAAATGGTAAATGCACCAGTGGTGGTGGTGGTACAAATGATATGTGCAATGGAAAAACAGCTATTACTAAAGAAGATATTGAACAAATGAAAGAAAATATACAACTAGTAGATATGTATGTGAGTGATAAAGTTACAAAGGAATTTGATAGTGATTTAGGCATTTGTCAGGGTGCAGGTATATTTAAAGGTATTAGAAAAGATGAATGGAAATGTGGGACGGTATGTGGTGTAGATATATGTACTCTGGAAAAAATCAATAATGGGGAAGGTAAAGAACATATTATAGTCAAAGAATTACTTAAACGATGGTTAGAATATTTTTTTGAAGATTATAATAGAATTCAAAAAAAATTAAAGACATGTAAAGAAAATGGTAAAGGATCCACATGTATAAAAGGTTGTGTAGATAAATGGATAGAAAAGAAAACGACAGAATGGCAAAAAATAAACGATAAGTACCTTGACCAATATACAAAAGTAAATCCTGAAGATAATAATTTAAAGACTTTTTTGGATGAAATCATACCTCGAATGGATCTTGTAAATGATAAAGGAAAGGTTACAAAATTAAGTCACTTCGATAATTCTTGTGGATGTAGTGCCAATGCGAACGAACAAAACAAAAATGGTCATAAGGATGCTATAGATTGTATGCTTAAAAAACTTAAAGATAAAATTGGTGAGTGCAAAAACAAACATAATGGTCAAACCTCCTCCCTTAGTGCCGAAAAACAATCAGAGTGTAAAGAATACACCCCCCCTGATGATGAGGACTTACTCCTTGAAGAAGAAAATACAGAGGAGGCAAAGAAGATGATACCCAAAATTTGTGGTGGTGCGGTACCAACAGAACCAGCCAAAGAGGAACCTGATGGCACTTGTGATGGAGTCGCTCCTCAACCAGGCGTTAAAGAGGAAGAAGAAGAAAAAGAAGAAGATGGTGCCTCATCTACAGGAGGAGGACAAGATGGTTCCTCAACTCTTCCAGGACCAGCACCACCAGCAGATGGTGAGAGACAACCCCCCAAAGAAAAACCCGTACCCAAACCCCCAGCACCAGCACCTCTACCCCCTCCTCCACCACCTTTACCCCCCCTGGTGACCTCCACCCTCGCCTGGAGCGTTGGCATCGGTTTT
>S_L3_13_Contig7236
CCACACATATATATAAACAAAACACATATACATCCACATATACACAAATATATATATATACATCCAAAAACACCGCACAAATACATATACAGAAAACGCATATATATCCACATATATATATATAATACCTTTAGAAAAAAATAAGTGAACGCAGCAAAACCAATACCAACGCTCCAGGCGAGGGTGGAGGTCACCAGGGCGGGTTTTAAAAGGGGGTTTTCATCCACTTGGGGTGTTCGTCGTGCAGGTGGTGGTTGTGGTCCAGGTTTTGGTGCTGCTGGGGTTGATGGAGGCGCCGCAGGGGCCGGTGCCGGGGGTCCGGCTTCGGGTTTTTCTTTGGGGGTTTGTCTCTCACCATCTGCTGCTGGTTTTTTCGGTGTTGTTTGTGCTGGGACACAACCGCCTTCTTCTTCCTCTTTTTTTTCCTGTATTTCACAAAATGCTGGCGCTTTATTTCCCACTTTTTCTTTTCCCACTGTATATTCTTCTTCTTCTTCAAGGAGTAAGTCCTCTTCATCATGAGGTAGGGGGGTGGATCCTTCACACTGTGCTGGGTTTTGGGTATCGCCACTAGTTGATGTGAGACATGTTTTTGCTTTTTCTTCAAGTTTATTAAGCATACATAGAACATGATCGTTATTTTCATCCTTTTTACCCTTTTCTGATCTCTCAGTGCCATAAAGACCACACGACTTCTCGAAATTCTCTAAACCTTTACAAGGTTTTATAGCTTTGGTAAATTCTGTTTGAGGTTGCAATTCCTGCAAAATGGTTTTGACATTGTAATCAGGATTATCTTTATATTGCTCATTAAGAAGGTTTTTTATTTTATTCCATTCTCCCTTTTTTGTACTTATCCATTGTTCTACACAATTTTTTATACATGTGTATCCTTCACTACTATTCTTACAATGTGAAATTTTATGTTTAATTTTATTATAATCTTCTAAAAACTTATGTACCCAATGTGTAACCAAAGCTCTAATTGTTATAATTGGGTTTTCACCATTTGGTTTTCCATTGAGTTTTACCGGTTTACATACAACATAACCACATACATTACGACATTTCCATTGTTCTTTTCTAATACCTTCAAAGATACCTGCATGTTGACAAGCCTGTAAACCATCAAATCCCTTTGCATCGTTATCACTCACCAGCATACCTATATCTTCAGTAGGTTGTTCCATTGTTTGAATATCATTTGCAGTAATATCCGTTTTTCCATTGCACTCACCTTTTGTAGGACCGCCATTACAAACTCCATTTTTACAATTAACTTTAAAATTAGAACATGGAGCACAATGTTTTGTATGTTTAAATGTTTCATCTTGATCATCAAATTTTATTGGACCCTCTCCACTCTCATTATTAGTTTTAGAACATGATGCTAACCTTTCTAAAAACTTTGCAGCTGTAGGGGACGCTCCTAGTGTTCTAGAAAATTCATTAGCATTATTATTACTTGTAGCATCCTTACTTTGCGTTTGGCATTTTGTTTTTTGTTCATTATATGCCTTTTGTTGTTTATCATATTCGTCTTTTTTTCTGTTTATCCATTTTTTATAAGATCTACAAGATGTGTTACAACGTGGACATTCTAAAGACGGAACAGTATCATATGAATTCTTACTAAGCTGATCTTCACAATCCTCACCATAACCACTACATTTTTTACCATTTTTAGCATTATCTTGATCCACCTTACACTCCACTTTAATTTGTTTCAACCGTTTCTTCCTCTCTCTACAAAAATTTTGACCCCATTCTTCAAGGTATCGGAAGTAGGGTGGGCGTAACACGAAATCACTCAATTTGGGGGTGTTGATGGTGTCGTTGTTTTTCTTTCCACCACTATCATCTTCTTTAAGTACCACATTTTCATACGTGTAGTCGGGGCCATTGTCAGTTTTTTTGGGTTTTTTGCCGTCTTTATCCAAAAGTGCACTTTTTACAGTTGGATCTTGTGTTGGTGTTTGGCCACTCTGTGTATCTGTGTTGTATGTTAAAGCACAAATCATTCCATTCCAGATATATTCACCGTTTGTTTTCCACCACTTAACACGTGGATTGTCACTAGGTTCTTGGCCAGGTTTGTCACCATTTTTTGGGAGAAGTTTTTCTATATTCTCTTTTATTTTTTGCATATTTTCTTTGTCACTACTACTTAGTGCCTCAAGGACTATATCCGTGTTACTAAATAATATATCTTTGTAGTCTGCTAATGTATAAAACATCAATCTCAAAAAATCGGGGGGTATCTTACCAGTTTGTAACAAGGTTTGGGGGTCACTATCATCACTGTATGTACTGGTTAGTTGTGGTGGTGCTTGTAGTGATGTTCCACCTGGTATTCCAACTGGTGCTCCCGCTCCGTTAACTACTGCTGTCATTCCAGCTGCTAACCCACCGAATGGTCCTCCCCCTCCGCTGAATATGTCTCCATTTCGTTCACGTTCCGCCAACTTTTGTGCCTTCCACTCTTTTTTATATCTATCCCATAAGAAAAAAGTTTCTATTGCAGCAGATTGAATAAATGCATTTCGTAGTTCCACTTTGGGGTCTTTCGACGCGGCGTCCTCACCTTGTGGTTGTGTCTGTGGTTCACCACTAACTTGTGTGTCGCTACCACTACTGTTTGCCCAGTCTTGTATTTTTTGTATGTATAATCTTCGTCTCCTGGGTGGAATGCAAGTGGCGCCACTACTACCGGTGTTATCACCACTTGTTACACACTTCCATCCATAATATTTTCCGTCGTATTTTTGTTGGCACGCCTGTGTGAGATTTTCCACGTTACTAAATAGTGTTGCCACTATTTCACATGGCTTCTCCGCATTGTCTTGTGTCGTTCCTTCCTCCTCCGTGTGGTTTTCCACCTCTTCGTTGTTGTCCGCCTCTTCGGCGTCATCTTCGTCGTCTTCCGAGTCTTCATCCTCGATGGGCTTCTCAGCTGCTGGTAGATTACGAGCGGGACCACCTCCAGCGCCGGGTGATGTTTTTTTTTGTTCCTTGCATTTTTCCTCGTTGTGTTTTTCTAGGCATTTTTTGGCATCGTTTAATTCGTGTTTTAGTAATTTATCAATTGTGGTCTTATTTTTATTGTCGGTTTCACCAGCTTCTGCTTCTTCTGCTTTACTTTCTGTTTCATCCTCTTCCAACATTTTGTTAATGAGATCTATTTCCTCTGCACTCACATTATTTTCGGCATCTTCTGTGGAATTTTCCTTAGAAAATTCTAATTTCAAATTCCATTCAAGAGTTACGATAGGATCCATTCCTGTTTCCTTTATAATATCTTTTTGCTTGCTAAATTGTTCTTTTATTGCCTTCCATTCTTTTTCTTTTTGTCCAACCCACTTTTCAAAACAACCACAATCTGTTTTACATTTATTATTGTTTTTACATCTTGTTTTCGTACCATTTTCTAAACATCCTTTAATTTTTTTTGTTCTCCAATGTATGGAATCTTTTAACATATGTGCAACC
>S_L3_13_Contig7235
ATTTATCACAAAAACTGGACGAACAAATCCAAAATAAATTAAATGGTGGCACAATACCTGAAGATTTTATGCGAATTATGTTTTACACATATGGAGATTATAGAGATTTATGTTTAAATACAGATATTTCGAAAAAAGTTCGTATTGTGAAAGATGCAACAGATTTTATACGTAATTTTTTCTCAAAAGATGGAAAACTTGATGACCTATCACGTCAACAATGGTGGAAAACAATTGAAAACGACGTTTGGAAAGGAATGTTATGTGCACTAGAAAAAGCTAGTGGTGCAACAGGCACACTTACCACCAAGTACCCCTACGCCAACGTCAAATTTAGTGGCGATAATTCCCCCACGTTGGAAACCTTCGCCCAAACCCCCCAGTTTTTAAGATGGTTTATTGAATGGGGAGATGAATTTTGTCGGGAGAGGAAGAAGAAGTTGGATGAATTGGTAGCGGCGTGCCCAAATGGAATATGCGAACAATCGGAAGAAGAAAAAAAAAAATGTAAAAGTGCGTGTGAAAAATATCAAGCATTTATTGAACAATGGAAACCTCAATATGAAAAACAAACTGCAAAATTTCATAATGATAAAAAAAAAGTACAATATAAGTATATTTCTGATGTAGAGAAAGCAGTACATGCTCATGAATATTTAAATCAACAATTACAAAAAATTTGTAAAAACGGAGATTGTTCTTGTATGAAAAACCCATCTACACATTCACAATCACAATCAAAACCACAAGAACAATCAAAATCGTTTGAGGGTAATGATATGCCCGCATCGTTGGACGAAGTACCTGAAGGTTATGAAAATAAATGTAATTGTAAACCTCCAGAAAATAAAGAAACCGATTCTTCTGTAAATTGTATAGACAAAAGTGCATTTGAATTAAAAAAAGAGGCGCAAAAGAGTATAAAGGATGTGAAAAAGACGTTAAGTGGTAAAAATTCACAGAATGTATACGAAAAAATGAATAATGATTCAAATAGAAATGATGGTACTATCTGTAAAATTAAGGAAAATAATTCGGAAAAAAATAATATTTGTAAAGATAATGGAAATCATTTTGATAAAAATGAAGAATGGGAATGTAACCAAGAGAAAATCAAAGAGGGCAACCACAATATATGTTTCCCTCCTAGAAGAAAATATATGTGCACAAACCCATTAGAAAACATAGGAAAAGCAAATTCTGGTTCAGATGATTTACTGAAACATGTATTGCTTACAGCAGCATATGAAGGGAAACATATAAAGGAATCATGGGACAAAGTAAATGAACCCAAGAAAAAAACCCAAATATGCGATGCAATGAAATATAGTTTTGCCGATTTAGGTGATATTATACGAGGAAGGGATATATATAAAAATGATAACAAAATAGAAGATAAATTGCAAGAGGTATTTAAAAATATATATGATTCAAATAAAGGAGAACTTTCCAATTATAATGATAATGGCGATAGCAAATATACTAAATTAAGGGAAGCATGGTGGGATACTAATAGAAAGGATATATGGAATGCTATGACTTGTACTGCTCCAAAATATGCAAATATTTTAAAGAGAATAGAAAATGATTCAACTTCGTTTATGGTAGAGTATTATTGTGGACATGATAGTGACCCTCCTGTGGATGATTATATACCTCAAGTTTTTCGATGGATGAAGGAATGGAGTGAAAATTATTGTAATGCTCAAAACAATAAATTGTCCATATTTAAAGATTGTGAAAATTGCAAAAAAAATAACGAAAAATGTAAACAAACAGAACATGGATCATGTAAAAAATGTAAAGAAAAATGTGAAGAATTTGATGAATTTGTAAAAAAATGGCAAAAACAATATGAGATACTCGAAAAAGCGTACAAAGCAATATATACAAAACCTACAGTATCTAATGGGAAAACTAATGATTTTGATGAAAATACAGGAAAATTTGTACAAAAACTTAAAACAAATTGCGAAAACAATGATCCCAATTCTGTTGATAAATATCTGGATAAAGGAAACTATTGCAAAACTCTACGTTTCCAAGAAAAATCATCCGATAAAAAAAATTATGCATTTGATAACCCACCGAAACGATATAAAGAAAGTTGTGGCTGTGCAACAGATTTTGAAGAAGTTGATCAATGTCCTGTTGACAAAAAACATTGTGAAAAATATGGTACATATCCTTGTGTAGAAAAATATTTTAACCAAAAACCATTAAGATGGACAAATGACTTTGTAAAAAAAGATGTAAGCAATAATAAGTTTGTAATGATACCACCTCGAAGAAGGAAATTATGCCTTTCTAGTATGTCAATCGATTATGGCTCTATAAACACAGAACAAACATTAAAAGAATATATATTTCATTCTGCATCCAATGAAGCAAAACATTTATGGGAAATACATAAAGAAGATTCCAAAAAATCGCTAATGGCCATGAAATATAGTTTTGCCGATTATGGAGATATAGTTAAAGGTACTGATATGTTAAATGAATTAGAATTTATACAACAAAACTTAGATACATTATTTAAAAAAAAACCTACTGGACCCGGAAATGGAAATGTATCTGAGAATCGTAAAAAATGGTGGGAAAACAATAAAGAAAAAATTTGGAATGTTATGATGTGCAATTATCATGGAAGTGACAAGACATCAACTACCTGTCCATCACATGGAGATATTGATGAAGAAGCTCAATTTCTACGATGGTTTCAAGAATGGGGAGAAAATTTTTGTAATAAAAGAAATGAATTGTATAAAAAAATAGACACTAAATGTACATCTGCTACATGTAATAAAGAGGATGGATCTGTTGATAAAAAAGAATGCACTGAAGCATGTGAAACATATCATAAATACGTTTTATCCAAAAAAAAAGAATATGAAATTCAAAAAAATAAATATGATCACCTGTCTAGAAAACCATATGATAATAAAAAAGCTCATAATTTCTTGATATATAACTGCAATGAAAATAAATGTCATTGTATCTATAATCATATTGATGATAAAAACAAAACATGGAAAAATCCTTATGAAACATTGGATGACACAGAACTTAAAAATAAATGTATGTGCAAACCTCTGCCTCCACCTTTACCCACCCAAGCGGATGAACCTTTCGACCCAACTATATTACAAACAACCATTCCTTTTGGAGTGGCGTTGGCATTAGGATCCATTGCTTTTTTATTTTTGA
>S_L3_13_Contig7234
CGTATTGAGGCACTGTTGAATGAGGAAAAAAAAAAAACTGAAGAAACACCTGGTGCCACTGAACAGAAGAGTATAATTGTTGAATTATTAAAACATGAAGAAAAAGAAGCCAAAGACTGCCTAGAAAAACACAACAACTGCCCCACCAAACCAGCGTCACCCGGCATCCCACAATCACCACTTGCTGGTGGCGGCGGTCGCGAATCGGAAGAAGAAGACGCCGAAGACGATGACGACGACACCGTCCACGACGGCGAAGGCGGCGAGGCGGCGGAGGAGCCCGTGGTGGACGAACCACAAGAGGACGCCACGGTGAAGGATGAGGCGGCAAAGGAGGAAAAGGCAACAGAAGACGGGAAGGGGTCGGTACCAAAAGTGGAAACGGTGAAGCCGCCATGTAAAATAGTTGAAGAACTATTTAGTAACAACACTGCTCTCAATGAAGCATGTAAACAAAAGTACCAATATGGTAAGGAAAAATACACAAATTGGAAGTGCATACCAAGTGGTGACAAAGCAGCCACAGGTGGTGGCGTTCCTACCACTCGTGGTAGTGGTAGTACTGCCACAAGTGGTGGTGTTACAACCACTGGTGGTAGTGTTTGTGTGCCACCCAGGAGGCGAAAACTATACCTTGGTGGTTTCGACAAGTTCATAAGTGATAAGTCACCACCACCAGCTTCCACTTCGGCGGGAACTCCGTCGCGGGCACAAGACCCGCTCCTTACCGCCTTCGTGGAAAGTGCTGCAATAGAGACGTTTTTTTTGTGGGATAGATACAAAAAAGAGTGGGAATTGCGACAAAAGGAGGCGGAACAAGGACTAACTGGTGGACTACAACTCAACGGCGGAAACAGTGCAAACGGCGACGGTGATGATGACAAGGACCCCGAACAAGAGTTACAAACTGGTCATATACCCCCCGAATTTTTGCGGCAGATGTTCTATACTTTGGGAGACTATAGAGATATATGTATCGGTGATGAAAACGTCATTAAGTTGTTAAAAGCTGGTGGTATTGATATGGAGAAAATAAAAAAAGCTATAGAACAAATTCTCCCAAAAAATGGCGACAAACCTGGCCAACAACCTAGTGAAAAACTTAAATCCTGGTGGAAAGACAACGCAAAGGATATTTGGCATGGAATGATATATGCTCTAACATATAAAGATAGTGGCGTCAAAGATCAACCACCAACACAGATTAATGAAGTGAAAAAAGCACTTTGGGATAAAGAGGGCGCCTCGAACGAGCCCATCTCCCAATACCAATACAAAAATATCAAACTCGACGAAAATAGTGGTCCCAAACAAACCAAATCCCCCTCACATAGTGGTGACACCCCCCTCACCGACTTTATATCACGCCCCCCCTACTTCCGATACCTTGAAGAATGGGGTGAAAATTTTTGTAAAAAACGAACAGAGATGTTGGGGAAGATAAGGGGGGAGTGTAAGGTACAAACAGATAGTCGTCGTGGTGGTAAAAATATAGAAACCCCCAAATGTAGTTGTTATGGGGAAGATTGTAAAGATAATCTTAATAAACCTCCTAGTATTTTTCCGGATTTTAATTGTCCAGATTGTGCTAAATATTGTAGACTTTATAAAAAATGGATAGACATAAAAAAAAAGGAATTTGATAAACAAAAAAGTGCGTATGAACAACAAAAAACGGATGCTACAAGTGATAATGGTAACAAATATGATTCAAATTTTGTTAAAAAGCTTAAACAATATGCGTCTATTGATTTATTATTACAAAATTTAGGAGCATGTTCTAAAAATAATGATAATAATAAAGAGGATAAATTAGATTTTAACAATCCAGAGCAAACATTTAGACCTGCAACAAATTGTAAACCTTGTCCTGAATTTAAAATAAATTGTAAAAATGTTCATTGCAGTGATGCTAATGGAAAGGAGTGCAAAAGTAAAGATAGTATTGGTCCAACAGATATTGGAAATGGAAGGAATTCTGCTGAAGAACTTGATATGCTTGTGAGTGATAAGAGTGAAACAACATTTCCAAGTGGTTTAGTGGCTTGTGAAGGTAAAGGTATATTTGAAGGTATTAGAAAAGATGAATGGGAATGTGGTAATGTATGTGGTTATAATGTATGTAAACCGAAAAATGTTAAGGGGGAAAAAGATAATGGTAAAAACCAAATTATAATAATTAAAGCATTCTTTAAAATATGGCTAGCATATTTTTTAGAGGATTATAATAAAATTAAAAAAAAATTAAAGTCATGTACGAAAAGTAGTGATGCAACTCCATGTATAAAAGGTTGTGCATTAGAATGGATAAAGCTGAAAACGAAAGAATGGGAAAAAATAAAAGATCATTACAAAAGACAAAATGAAGGCGATGACATTAAAACCTTCGTTAAAAATATTTTGGAGTTCTTGCAATCTCGAACTGAATTTAAAAACGCTATAAAACCTTGTCCAAATTTAGATAAGTTCGAGACGTCGTGTGGTCTTAATAGCACTGATAATTCACAAAATGGTAAAGATAACGACCTTGTTCTATGTTTGCTCACAAAGCTTGAAGAAAAAGCAAAAACGTGTTCCACCTCAACTAGTGGCCAACAACAAAAACAGTGTGAAAAGTACACCCCCCCTGATGATGAGGAACCCGAGGACTTACTCCTTGAAGAAAATGAAAACCCAGAAAATATGCGACCGGGATTTTGTCCGCAAACACCAGCACAACAAGAGGAAACAGATGGTAATTGTGAAGAACCCAAACAAGAAAAAGAAAAAGAGGAAACAGAAGAAGGAAAAGACACATCGACATCATCAGGAGGAGGAAGTGCTACCCCAGAACTACCAGTACCAACAACAGAAAATAGTGAAACCAACAACCAAACCCCCAAAGACACAGCCAAAGACACAAAAGACAAAGGCACCAACCCCCCAGTTAGTGGCGACAAAAAAAAAGGGGAACCCCCCATAAAACTCTTGGATGACCCCCTTACAACCGCCCTGGTGACCTCCACCCTCGCCTGGAGCGTTGGCATCGGTTTTGCTGCATTCACTTA
>S_L3_13_Contig7233
TGGGGGGAGGAATTTTGTCACAAACAATCACTGGCGTACAAGGCGTTGGTGGAGGGGTGTACGGGATGTGATATTGAGGTTAATGTTGGTAATGCTAGTGTAACATGTACAGAATGTGAGGATTGCAAAGAAAAGTGCAAAGCATATAAAAATTTTATTGATACATGGGAAAAACAATGGAAAAATCAAAAAAATAAATACGGAGAATTGTACAAAAAAGTATTAGAAAATGGCACTCTTTCTGTAGATGAGAAACATGTCGTTACTTACTTGTCAGAACTACGCACAAAACGTGATGCCAATGAAAAATATTCTACTGCCGGGAAATATATAAATGAAAAAGGATATATTAATGATTGCGAAGTAAGTAAGCAAAAGGATTTTCATGATAATCCCAAGAAGGACAAGGATTATACATTTCGTGAATATCCCCAAAAATATCATACGGAATGTACGTGTAGTACGACACAACCAAAAAGTGCGTGTGAAATAGCGAAGAAAGTACTTAAGCGTGAATCCAAAACAGATTATGCAGATCTGTGCAATGAAAAATTTAAAAATGGAAAAAAAACATATCCTAGATGGAATTGTAATACAAATAAATTTAAAAGTGGAGAAGAAAATGCTTGTATGCCTCCTAGAAGACAAAAATTATATCTAAAACAATTAAAAGAATTTAGTGGTGGAACATCAAAAACTGAATTGAGAAAAGCTTTTATTGAATGCGCTGCTATAGAAACGTTTTTTCTTTGGAATAAATTTAAAAAAGATAAAGAAAGAGAGGATAAAGAACAAAATGAAGAAACACTATATGTAGGAGGAGGAAAAACAACACTGGACCAAGTTGCCCAAAAGCAATTAGATGATGGAGAAATCCCTGAAGAATTTAAACGTCAAATGTTCTATACGTTTGGAGATTATAGAGATTTATGTTTAGGAAAAGATATAGGTAGCGATGTGACTGAAGTAGAAAATAATATAAAGGTTGTTTTCCCAAAAAATGGAAAAACTGGTGTCCAAGAACGTGAAAATTGGTGGAATAAAAATGGAGAAGATATATGGAAAGGGATTCTATGTGGTCTATCACATGCTGTCAGTGATAATAACAAAGATACAGTGCAAAATACACTTACAAGCAACAGAGACTATAACTACAAAGAGGTGACATTTAGCGGTGGTTTCAATGGTGATAGTACCACCAAATTGGAGAAATTTGCATCTAGACCTCAATTTATACGTTGGTTAGAAGAATGGGGAGAAGAGTTTTGTCGAAAAAGAAAAATAAGAATTGATAAAATTAAAGTAGATTGTCGTGGAAAATATGAACAAAATTATTGTGATGGCGATGGTTTCGATTGTACTAAAATGCGTCCAAATAAGGAAAAGATTTTTGAGGATTTCCATTGTTTCAGTTGTGCCAAATCTTGTAATTCTTATAAAGAGTGGATTAACGCAAAACAATACGAATTTAATAAACAAACAGAAAAATACAAAAAGGAAATTGACAATCCTAAAAGTAATTCTGATAATACATATGATAGAACAATTTATAAAACACTAAAAGTAAATTACCCTACAGCTACAGAATTTCTAGAAACATTAAAAGGACCATATTCTAATAATAATACTAAAGACAGTACAATAGATTTTAATAAACCAAAGGACACGTTTGGACATGCAAAACTTTGTGCTCCATGTCCTGTATTTGGAGTTAATTGTAATAAAAGTGTTTGCAGTGATTTTCCTGTAAAGGAGTGCAATACAAAAACTTTTATTACTGCAGATGATGTTAAAAATGAAGAAGATTCTATTGAAGTAGATATGTTCGTCATAGATAACAGAGAAAAGAAAATTCCAGATGATTTAGGCGTTTGTCAAAAATCAGGTATCTTTGAAGGTATTAGAGAAAATAAATGGTTATGTGGTAGTTTCTGTAATTCAGATGTATGTGTTCTGAAAAATTCTAAGGAGGGTATAGATGATAAACAAAATATATTAATTAGAACATTGTTTAAACGTTGGATAGAAATTTTTTTGAAAGATTATAATAAAATTAAGGACAAAATTTCACATTGTATAAATAATGGAAATAAATTCATATGTATAAATGGATGTAAGGAAAATTGTGAATGTATAGATAAGTGGATAAATCAGAAAAGTAAAGAATGGAAAATAATACGAGAACGTTACTTCAAACCATATGAAATGGATGATTCAGAGATATATTTTTACGTTAAAAGTTTTTTTCAGGACTCGCAGTTCCATGCTGAAGTTGAAAAAGCTAAAGAAGAATTTAATGAATTACGTGATTTAGAGTATTCAAGTGAATGTACTGATACGGTGTCCTTAGATAAGGAAGAGTGTAAAAAAAAGGATTTAGTAAAAATTTTACTTGCTCGTCTTAAAAATAAAATTGATATATGTAAAACCCAACATGACAAGGAAAATCATTCAAATAGTTGTGTTCCATCACCCACAGACAACAATGTACACAAATCTGACGACACATCAGACACATCAGACGATGACACACGTCCGGAAATTTGTAGTAAATTCGATAACACAGATAAGAAGCCATCTGGAGTTCCAGAGAAAGAGAAAGAAAAAGAAACTGAGTTACCGGTACCGGAAGCAGACACTGATATATCTGATAAAGTTGATGAAACCCCCGATCAAGACGCAGAAGAAGAAGTTCCAGCTCCACCAAAAAAAACTTCAACACCAAGACGACGACCACGTGAAATAACCCGTTCCATATTACCTGAAATGGTGTCCATCTCGGCCTTTCCTTTAAGTGTAGGTATTGCTTTTGCTGCGTTGAGTTACTTTCTACTAAAGAAAAAAACCAAATCTACTATTGATCTTTTGCGTGTCATTAATATCCCCAAAGGAGATTATGGAATACCTACAATGAAATCAAAAAATCGATACATACCGTATGCCAGTGATCGATATAAAGGCAAAACATACATTTATATGGAAGGAGATAGTGATAGTGGACACTACTACGAAGATACAACTGATATTACTTC
>S_L3_13_Contig7232
TGATTTCAATGTAGGTATATCATAATCACCTTTGGGTATTTCCAGTATTTGGAATAAATTTGCAACAGATGATTTGGTTTTTTTCTTTAGAAAAAAATAAGTGAACGCAGCAAAACCAATACCCACACTCCACATGATCGTCGAAGATAACATAGCATTTTTTAGTGCGGGGGTTGGGAAATCTATTTCTTTTGGTTGCCGTTTTTTTCGTTTTGATGGTGTTCTTTTTGGTGCCGGAATGACTTCTTTTTTGGGGTTTTGGTCGTCTTTGGGTTTGGTTTCGGATTCGCTGTCTGGTGCTGGTCCCGCTGGTGCTTCCGGTGCTGTTTGTGGTGGTGCTTCTTCACAATTACCATCTGTTTTCTCTTCCGGTGGTTTTTCTGGAGGTGGACAAATTTTCGGTTGTGTTACTGGGTTTTCCTCTTCAAGGGGTTCCTCATCGTCATCTTCAACGGGGGCGGGGGATTTTTGACACGGTGTATCTGGTTTGCCACTATTTTGGTGTTCTTGACACTTTTTTGCTTTGTCTTCAAGCTTATCAAGCATACAATCTATAATATCACTTTCTTTACCATTTTTTTTTTCTGATCTCCCAGTGCAATTACATACTTTTGACTCGAACAAAGTTAATTCTTTATGTCCTGTAGCTTTTTTAAAATCAATTTGAGATTGCAAGCCCTCCAAAAACGTTCTAACCAAAGATTTCATGTCATAGTCATCATCACTTTTATATGGATTCAAGTAGCGATCCCGTATTGTTTTCCATTCATTCTTTTTTTCTTCTACCCATTTCCCCACACAATCACATTTTTTTTTACATTTATTTCTGCATGAGGATTCATTACCATCATTCATACATGGCTTTAATTTTTTTATAATTTTAATATAATCTTCTAAAAAATATTCTAGCCATTGTTTAAACAATGATCTAATTGTTAGATTTTGTTTATCATCTAATTTATCATCAAAATTTTGCAGAAAGCATACATCTAATTCACACAAATAACCGCATTTCCATTTATTTTCTCTAATACCTTTAAATATACCTGCACCTTCACAAACGCTTAAATCATTTTCAAAACGACTTTCACCGTTATCACTGACACGCACATCTACATCAATAGATTCTTTCATTGTTTTAATATCTTCTGCACCAATAAGCGTTTTTCCATCGCATTCCTTTCCTTTAGCACCACTGCAATCACCTTGTTTACATTTAACTCCAAATACAGGACATGGAGCACAATATTGTGTATGTTTGAATGTATCACCGCTTTCACCAAAAGTTATGTCATTGCCTCCATTATTAGTTTTACATGGTCCGTTTTTTAAGCTATTTAAAAATGATTCAACAGAATCATAACCATTACTAATATTTTGAACAAAATTTTTATCATATATGTTATCAGAATTACTTTTAATATCCTGAATTTCCTTATTGTATTTATTTTTTTGTTCATTAAATTCTTTTTTTTTTCTACTTATCCAATGTTTATAAGATCTACAAGCATTGGCGCAACTCGGGCAGTTGAAATCCCCAAATATTTTCTCCTTATCTGGAACTATTTGTTCACAGTTAAAACCATCACCATCACAGTATTTATTACCATCCCCACGACAATCTTTTTTAATTATATCTAACTTATGTTTTTGTTTTCGACAAAATTCTTCCCCCCATTCTTCTAACCAACGAAAAAATTGAGGTCTAGATGCAAATTTGGACAATGAGGTAGTATTATCACTAGGAACGCTATTAATTGTTACGTTTTCATAGTTGTATGTCTTCTTGTCGTTCTTGGTAAGTTTCTCTTGCACGTCTTCATTTTTAGTTTTTGTTTCTATATTATAACTTAGAGCACATAACATTCCTTCCCAAATATCTTTTCCATATACGTTCCACCAATTTTCACGCTTTCTTTTATCACTATTTTGTTCAGGTTGGACAGGCATGTGACTAGATGTGCTAGTTGTGATATCAGTCTTTATATGTTCTTGTATCTTCTGTTTTATTTTTTGCATAGCCTCCTTCTGCTCACTACCTGCTGCAGCCTCCACAATACTTGTGTCACCAAATAATATATCTCTGTAATCTCCTAAAGTATAAAACATTTGACGTTTAAATTCCTCGGGGATTTCTCCATTTTTTAATTGATTATCGAGTTTATCTGGTTCGGGCGATGTATATTCAACTTGTTCTTTTCTTTCTTTATCCTCTCTTGCTTTATCCATTTTAAATTCATGCCATGCAAAAAACGTCTCAACCGCGGCCGACTCCACGAAGGCGGCGAGGAGCGGGTCTTGTGCCCGCGACGAGGTCGGCGAAGTGGGGCCTCGTGTCTCACCCGCTTGTGGTTGCGACGACTGTGTGTTACCACTGTTTGCCCAATCGTGTAGTTTTTGTATGTATAATCGTCGTCTCCTGGGTGGCACACAAACACTACCGGCACTATCCTTACCATTAGGGGCTTGACCGGGTGCTGCACTAATACTACGTCTATGACGACTACCATGTTCACTACTACCACCACCTTCACCTCCACCCTTACCTGCCTCCCTTGTGGTATCATTACTTGTGGTTGGAGTTACACACTTCCACCCCCAATGTCTTTGTGGGTGACCATATTTTTGGTTACATGCGACATCTTTAAATTGTTCGGGGTTCTGAAATAGGTCTTTTACTATATTGCAAGCGTCTGGTAGTTGTGTTTCTTTTGGTGCCTCCGCCCCTTCCGGGTTTTCCGCCGCTTCCTCTTCCTCCGCCGCTTCCTGGTCGACGTTGTCGTCTTCTTCGTCGTCGTCATCGTCGCCGTCTTCGTCGTCTTCGTCGTCGTCAGCTTCACCTTCGGAATCTGAGGCAAGGGTGTCGTTACGTCGTGGTGATTGTTCGTCTTCATTACGTTCTCTTCGTCCTAACTCTTCTGGTGAAGATGCCGTCTTCTTGTCGCAATTACACTCATCATCGTGGTCATTTGGTTTATCTCTAAACACATAATCCTTGTCTTCTTCGCCACTAGTACAGAAATGTTTTTGTA
>S_L3_13_Contig7231
AAGGAAATGTATTAACCACTCATGATTTATTGGGAAATGTGTTAGTTATGGCAAAAAGTGAGGGTGATTCGATTGTGAAAAGTCATGAAAATACAGGTTATGGTATTTATAAATCGGGGGTATGTACTTCTCTTGCTCGCAGTTTTGCAGATATAGGAGATATTATAAGAGGAAAAGATCTTTTTCTTGGGCATAATAATAAGAAAAAAGCATTACAGGAAAATTTAGAAAAAATTTTTAATAGATTTCAAAAAATATATAAAGACCTTAATGACGTTGAAATTGATGATATTAGAGAATATTGGTGGGCGCTTAATAGAAACGATGTATGGGAAGCATTGACATGCTCTGCTCCAGGAGATGCTAAATATGTGAAATATTTTCCAAGTAATACAACGATTGTTTCATTTGATCAGTGTGGACATAATGATGTGGATGTTCCTACCAATTTAGATTACGTTCCTCAATATTTACGTTGGTTCGACGAATGGTCCGAAGAGTTTTGTCGAATAAAAAATATAAAAATAGGAAATATTAAGAAATCCTGTACTGGAGAAAGTAATAATAAACATTGTAGTCGTGAGGGTTACGATTGTAAACGAACAGATCTTAAAAAGAATGAAATTTTTATGGATTTAGAATGTCCAAATTGTGCAGATGCGTGTAAAATGTATAATAGGTGGATAGAAAATAAAAAAAGTGAATTTAATAAACAAAAACAAAAATATGAAAAGGAGATCAAGGACAAGAAACTTGGTGTTAAATCAGAACATGGAAAATATAATAAAGCATTTTATGATAAACTGAAAGCTTCATATAAAACAGATAATAGTTTTTTTGAATTCTTGAATAAAGGACAAATATGCGAAAATGTTGATATAAAGAATAAAATAGACTATAATAACCAGGAGAAAACATTTTCGAGTTCAGAGGATTGTAAATCATGCCCCATATTAGGTGTTAAATGTGAGAATGGACAATGTAATTCACTTGATGACATCAATTGTACAAAAATAAAAACTATGCCTCATACAAGAACTTACAAAAATGGAAGTCCTACTGATATTTATATTCTAGTGAATGATAGTAATAAAAGAGAACTTTCTGATGATTTAAAGAACGATTTTAAAGAATGTGATCTTTTTAAAACACTAAGAAAGCAAAATTGGAATTGTAAATATAAATGTAACTTAGATGTATGTGAACTGAAAAATTTTGATAATGGAATAGATGATGAAAAACGTATGTTAATAGAAGTATTGATTAAACGTTGGTTGCAGTATTTTTTAAAAGATTATAATAAAATAAAAGAAAAATTAAATAGATGTATGAATAATGAAAAAAACAAGTATTTATGCATACAAAATTGTTATAAAAATTGTGAATGCGTAGAGAAATGGATAAACAAAAAAGAGGAAGAGTGGCAAAATATAAAATCTCGTTACGTACAACAATATAATAATAACGATAAAGACGTTTCTTCTAAACTTAAAAAATTTTTGAAACAGGATATGTTTAAGAACTATATTAAAAATGCCTTGGGAAAGGATGAAGAGTTAGATAATATGAAAGAATCTAGTGGATGCAAGGAATCTAGTAAATCCAAGGGAAAATCATGTAACAATAACGATGTCATAACTATTTTACTTAATAGACTTAATGAAAAAATAGATCCTTGCAAAAATCAACATAAAGCAACCAAAGGTAAAGAATGTTGTGATAAATTACCTAAAATTGCAGATGATGATACATCAGACGATGAAGAACAAGACGACGAACCACCTGCACCAAAACCTCCTTCTACTCCAAATCCGTGTGTCAATGGTGGAGACTCAAGTGGTGCTCAAATCACGAGCGTGACAGAAATTGCAGAAGGGATGCATGTGGGGGCTCAAACACAAATGTTAAAGCGTAGTGTTGCTAAAAGTGGTGATGAGAATAAGGCTGAAAGTGCCTTGAAAGGTGATATAAAGAAAGCGAAATTTAAAAATGGAGCTAGTCCGAGTTCATTGGAAGACGTATGTGGTATAACGGACCAACATACCAAGGATAGTCGTCTTCGTCTTCTTCTTCTTCGGAATCGTCTTCTGAGTCGTCTTCGTCGGAATCGTCTTCCTCATCGTCTTCGTCTTCGTCGTCTTCTTCGTCGTCTTCTGAGTCGTCTTCGTCGTCGTGGTCATCGAGATTATAAAGGACCATGTACAGGTAAAGATGGACACAAAAAGATGTTTCAGGTAAAAGATGGTTGGAAAAGTGGAAAAACCATAGATACCCCAGAAGATGTTTTCTTGCCACCAAGACGTGAACATTTTTGTACATCCAATTTGGAATATTTAATTAATGGTGGTCATAAAGCAATTCTGAAAGCTCAAAAGGAAAAGATTAATCATTCCTTTTTGGGAGAGGTATTGCTAGCAGCAAAGTATGAGGCAGATTACATAAAAACCAAATATAAGAGTCTAAGTGGCCAAGATGACAAGGAAACTATATGCCGAGCTGTGCGTTACAGTTTTGCTGATATAGGAGATATTGTACGAGGAAGAGATCTGTGGGAACATAATGATTTTAAAAAACTAGAAGAACATTTGGTAAAAATATTTGGTAAAATTAAAGATGAACTTAAAAGCACACTTGGTGACAAATATAAAAATGACACCGACGGGAAACATACAAAATTCAGAGAAGATTGGTGGGAGGCAAATAGAGATCAAATATGGGAAGGCATGACGTGTGACCTAAAAAGTGGTTCTTTCCCATGTGATAAAACCACTCCGCATGAAGATTATATCCCTCAACGACTAAGATGGATGACAGAATGGGCAGAATGGTATTGTAAAGCGCAAAATAAATATTATGAGGAGTTGGTGGGTGCATGTGTGAAATGTCAGGAAAAAAAAAACAGAATGTACACAAGGAACGGATGATTGTGAACAATGCAAAGGAGCTTGTAGTAAATATGAAACATTTATTAAAGATTGGGGAGTACAATGGAAACAAATGGAACAAAAATACGACGAATTGTATAAAAATGCAGAAACATATAATGATAATGGTTCCCAAAATACCACAAACAAAGACGACTATGTCCTTAAATTTTTGAATGAATTACAAAAAGCAAATGGTGTTATACCCACTGCTAGTGCTTCCGCACGTACTAAACGTGAAACAACTAGTAAAAGTGATGTATATTCTACGGCTGCAGGATATGTACATCAAGAACTACCAAGTATGGAATGCAATACACAAAAAATTTTCTGTGATAATCCTACTATTGGTAAAGACACCGAGTACACCTTCAAGCAACCTCCACCAAACCATATGTTTGCGTGTGATTGTGATACTAGGACGGAAGATCAGATAAAAAAAAAAAATGAGATATGTAACACGATGAAGAACCTTATAGGAAATAATAAAGGAAACACTGCTATTGGTGGGTGCAATACAAAAACTTATCGTGTATGGACTTGTGATCCAGGCCAGTTTGAGAACAGGCATGCTGGAGCATGTATGTCACCTAGAAGACAAAAATTATGCATTTATTATTTTGGAAATAAAAGTCAAATACCAAATATAGAATCAGAAGAGGATTTAAGAGAAGCATTTATCAAATCTGCAGCAGCAGAAACGTTTCATTCATGGTATAAATATAAAACTGACAAGAGTGGTATTACAGATCTCCAAAGCAACCTAGAACGTGGAGAAATACCTGAAGATTTTAAAAGACAAATGTTCTATACGTTTGGAGATTACAGAGATTTTTTTTTTGGATCAGATATATCAAAATTAAATATACATACAACACCGCTTAAAGCTAATCTACATAGAATTTTTAATGATGCTGGCAAAACAGATGATAAAGGAAAACGTGAAACTTGGTGGAAAGCATATGGTCCTCATATATGGGAAGCAATGTTATGTGCTTTAAGTTATGATACCATCCAAAATAATGTTAATCAGGAAACTCGCAAAAATCTTAGCGAAAAAAACGACTATTCCAACGTCAAATTCAATGGTGATAAAACCACCACCCTCGAAGAATTCGCACAACGACCCCAGTTTTTACGATGGTTCACTGAATGGAGTGACGAATTTTGTCGTGAACGGAAGAAATTGGAGGATAACGTAGCAAAGGATTGTAAGAACGCTAATGATCATGATGGATGTGATAAACATAACACTAAGGTTAATGGTAGTTGTGCTAGCGCTTGTGAAGCATATCAAAATTATATTAAGTCCAAAATGTCAGAATACGATACACAAAAAAAAAAATTTGATGATGAGAAAGGTACGAGTAAACCAGGATGTAAAGATCATTCTAATAAAGACGCTCCTGAATATTTGAAAGAAAAATGTATAAACTCATCATGTGATTGTATGAAGAAAGTTACAGAAATTTCCAATTACTGGACCAACCCTCATACAACATACGACGATAATTCACTTCAAATTAAATGTGACTGTCCCACACCTCCTTGCGAAATCGTGGATGGAATACTTAATGAAAAGTGCGCAACTGATTATATAGAGGGATGCAAACAAAGAGATGATAACACAAACCCATATCCTCCATGGACTTGTGATCAAACTAAAATTAAAAGAGGAGAAAAAGGTGCGTGTATGCCTCCTAGAAGAATAAAATTATGTGTAATTAATTTAGAAACTTTTACACCGAAAACATCAGTTGAGTTGAGAAATGCTTTTATTAAATGTGCTGCAATAGAAACACATTTTTTATGGAAATATTATAAAACTAAAA
>S_L3_13_Contig7230
AAAAGAGCTTAAATTATTACCATCATCACCATTGTTTTCTGTATATTTTTTTAGGTAAGTACTGTTAATGTTTTGCCATTCCTCCTGTTTCTTTTCTATCCATTTTTCTACACAATCACATTTTTTTTTACATCCACATATACATTTGGATTCTTTACCGTTTTTTATACAATGTGAAATTTTATGTTTAATTCTATTATAATCTTCAAAAAAATATTCTAACCATCGTTTAATCAGTTCTTTGACTATGATATGTTCATCACTTTTTTGCCCATTATTATTATTTGTTTTTTGCAGAGTGCATATATCTACACCACAGTATTCACCACATTTCCATTTATTTTCTTTAATACCTTTAAAAATATGTGTATCGTTACAAATGCCTTCAAAAGCACCTTCAAATTTATTTTCAACGTTATCACTAACAAACATAACAACTTCTTTATAATTTGCTGCATTTTTAATATCATCTGCACTAATCTTTCCATCATTGCACTCCACTTTTGTACCATCACCATTACTGCATTTACCATTTTCACATTTAACTCTAAATTGAGAACATGTACCACAATAATCTGTATGCTGAAATGTTTCACTTTGTTCATTAAACTCTATTTTACCTTCTCCATTATCATTATTTTTACATGGTCCTAACGTTTTTAAAAAGTCTTTAGCTTCAGTGTACGTTGTAGTTAGTTTTGTATAAAATCCATTATCATTATTACGTCCAGCATTCGTTTTTTGTTTACTGTATTCTTCTTTTTGTTTAATAAATTCGTCCTTTTTTCTCTCTATCCATTTTTTATAATATCTACAATGTCTGGCACACGTCGAACAATTGAAATACTTAAAAATATCTTTCTTATCTGGAACTGGTTCATCACACTTCAAACCATCCCCACTACATTTTTCATCACCATCATCTATCTTACAATCTTTTTTAATTATATATAACTTATGTTTTTGTTTACGACAAAATTCTTCTCCCCATTCTTCTAACCAACGAAAAAAAAAGGGTCGTTTGATAAAATTTTCCAATTTAGTTTTGCCTGTAGCGGAGTCGTCGAGGGTTTTTTGGCCGTCACCACTTTCATCAAAACCACCTTCAAATGTGACAGTTGTGTAGTCGTATTTCTCTTTGTATGTGCCATTTTGGGTTGCGGCTGTGACAGGTTTGTCGGGGTTGACTTTGTTGTTGCCGCCGAAAAATGCCTTTCTCACTTTTTCATTCTGTGTTATTTGTTGTGTGCCTTTTTCGTCACTTGTGTCTTCTTTGTATGTTAAGGCACAAATCATACCTTTCCAGATATGTTCACCGTTTGTTTTCCACCAGGTTTGTTGGGGGGTTTTGTCATCACTAGGGGATTGGTTACCACGAGTTTGGACAGGTGTGCCATTAGGTTTGACAGGTGTGCCATTAGGTTTGACAGGTGTGCCACTAGGTTTGGAAACACTATTTATATGTTCTTTTATTTTCTTTTCTATTTCTTTCATTTTCTCGTTCTCACTAGGACTTATTGCAGCCTCCAAAATATCTGTGTTGTCCCCCACTAAAATATCTCTATAATCCCCTAATGTATAAAACATTTGACGTTTAAACTCTTCAGGGATTTCTCCTCTATTTAATTGCTCTTGAAGTTCTTTGTCGTTTTTTGTAGCACTAACCAGATCTTGTTTATCTTCTTCCTCTTTCTTCTTATCCATTTTATACTTATGCCATAAGAAAAAAGTTTCCACAGCAGCGGACTCCACGAAGGCGGTAAGGAGCGGGTGACTCTGTGCCCGCGACGAGGTCGCCGAAGTGGAAAGACCTTGTGGTGACTTCTCACTTGGTGATGTGGTGCCAACTTGTGGCGATGTCGACACGGCGTCAACTTGTGAGACCGCGGTGTTTTCCGCCCACTCGTGTAGTTTTCCCACATATAGTTTTCGCCTCCTGGGTGGCACACAAATACTACCATCACTTTTGCCAGTGGTGGCATCATTACCACGTGTGTTGTTGTCACCACTTGGTATGCACTTCCAATTGGGGAATTTTTCGCGGCCCTTTTCATACTTGGTTGGACAGGCATTTTTAAGAGTGTCCACGTTACTAAATATCTTGTCCACTATTTTACATGGATTTACTTCCTCTTTTGGTGGTGATCCCTCTTCTGGTCCCTCCACCTTCCTGTCCTCCTCTTGTTCCGTGGCCTTGTGTGTTTTCTCTTCCGCCTCCGACGCCTTGTCGTCGTCGCCGAGGTCTTCGACTTCGTCTTCGTCTTCTTCGTCTTCTTCTTCTTCTGAGGAGTGTTCGCCGTCGGCGTCATGGTTGGGAGGGATGATGTTGTCGTTTGTGGGTTCTGAACGACCTTCGGGGCCTGGTGCTTTTGGTGCTTGTTTGCATTCGTCTGTTGGATTTTTTTCTACGCATTTTTTGGCTTCTTCTCCTTCATCTTTTAGTAATTTATCAATTGTGGTATTGTCATTGCCAAAAGCAAGAATATCTGCTACTGCTGCTTTGTCATTCAACAGTTGCTTAATGTGTTCTATGTCCTCTGGTTTCCCATAAGCCTCTTTAATACTTGACAACAGTTCGTCTTTCTCCAAAAGTAATTCAAGACTTATATCATGCGTTCCTGTTGGAATATTTTTTTGTTTGCGAAAATGGTCTTTTATTGCCATCCATTCTTGTTGTTTGTGTTCAACCCATTTTTGAAAACAACCACAATCACTATTACATTTATTTTTTTTATTACATCTTATTTTCGTACCATTTTCTAAACATCCTTTAATTTTTTCTGTTCTCCAGTGTATGGAATCTTTTAACATATGTACTACCCAATAGTAAAAAAAAGGATTGAATGTCTTTTGGATTTCATCATGGTCCTTTTCAGACGTATTTGCACC
>S_L8_56_Contig7439
TGTACAGGAAATTAATAGTAGTAGGGTTTGCTTTATCTTTAGGCTTATATAGGTTTCCACGGGTGCATATGCCATTATTTTTCTCTTTCCAATCATTACCATTATTTCCCTTTTCCACTCCACAGTCGGGACAGGGTTGGCAATATTTTGAACGATAAAAGGTTCCTTGACTTGCATCATTAGTACCACTAGCTTCACTAGTACCACCACTAGCACCACCACCAGCGGTTCCACCACTAGTACTATTAACTTGTTTAAAATCAATTGTTCCTCCGTCATTGTCATCAACAGCTTGGCATGCTTTTTCATTACTTAATAAATCTAAAAATTTACCAACATCTTTATAGCCACTTTCTTCCAGTTTTTCATAAAAAATTTTTTCATATCCATTATCATCACTATTACTACCACGTGCAGCTCGCGTTTTCCTACTCCTACCACTAACACCATCTGATATTTCTGTTTTGTATTTTTTTACTTGTTTGTCAAATTCTTCTTTTTGTTTTTCTATCCACTCAACGTAAGGATTACATGCATACAAACAGTCAGTGCATCTATTACCATAACGCAACTTACCTCGTGCGTTAACTGTTTGTTCGCAATCGTAGCCATTACGGCTACAATATCGATCTGTACCATTATCTCCACGACACTGTTTTTTCACATTTTCGAGTTTTTTTTTTTTTTTCCTGCAAAAATCTTCCGCCCATTCATTAAACCAACGTAAAAATTGAGGGACATAATCTAAATTGGTAGGAACGATTCCTTCATTATGACCGCATTTTCCACTCCAAAAATCCATGTTACCATTTCCAGTATTTATAGAATATGTATCATTCTCTCCAGCACCACATGTGATAGCTTTCCATACATCGTGTCTATTAGCGTTCCACCAATCTTCTCTTAATTCATAATAATTTTTAGTATCACTGTAATGAGTTTGTGCACCCTTCAATTCTCCATATATTTTCCCGAAAATGTTTTTCAAACTATCTTGTAATTGTTTTTTTTCATTTCGATCTTTTTGATTATAACCTATAAAAAGATCTTTGCCTCTGACAATATCTCCAATATCCGCGAAACTTCGTGCCAATACAGTACATATATTGGAATCTTTATGTGTCTTTTTATATTCTTCATGCTTATCTACTAATGATTGTCCTTCATGTTTTGCTGCAAGTGACACCTCTAATAATAAATTATGAGTATTATAAATTTTATCTCCTGACATGTATGCCAAATTTTGGTCACATAGAAATAACCTTCTAAATGGAGCACATGCTCCAGATTTTTTTTGCTTGTCATTACCCTTTATTTTAGTATCAGTACACTGACCTCCATATTTATCAGAAAAACGAACAGTTGATATACTTCCACACGGATTATCTTTACCGTAACCTTCCGTAACATTAGTATGAACAGTGTGATCAAGTTGGCATGGATCTTGTGGTGTTGATTTTTCAGAATTTCTATCGTTTGGATATTTTACGTTTGTCAAAAATCCACGCAACTCACTCCTACTACGTTCTCCAGCTTTCTTTGTCGCTTCTTCTTGTACTTTTTTCCCATATTCTTCCAATATATCCCTGGCACTACGACCATCACTTTGCGCCGCCATTTTTGTATTCTTCTTCTTCTTCGTCCAGACTACATGATGTCATGCATACGTGGTTTATATCGTGGCATACATGGTTTGGTGGTGTTTTGGTACGTACGTGGGGGTATGTAT
>S_L8_56_32715
GTCGTTTTTCCCTTCTAATATATCTTTGTAGTCCGCGATTGTATAAAACATCTGTCGCAAGAAGGAGGGGGGGATTTTGCCACTATTTAACAATTCTTGGGGGTCTTTGTCTTCGTCATCACTCTCTGAACCGGGTAGTTCTAGTCTTGCTCCACTTTGTGTCGTCGCTTGTGGTTTTTTCTGTTCTTTATACTTATGCCACAAAAAAAACGTCTCAACTGCGGCCGATTCCACGAAGGCACGACGGAGAGATGCCTCGGGCAGCTCGTTCGTCGTTGCCGCAGTGGATGCACCATTAGCTTCTGCTTGTTGTTGTGCCACTGTTTCCGCCCACTTCGTTAATCCCCCCACGTATAGTTTTCGCCTCCTGGGTGGCACACAAACACTACCAGTGGTGGCATCACTTTTAGCACTAGGTGGGGCGGCTTTATCAGGTGTACTACGTGCAGTACGAATTTTGGTGTCACTACCCTCACTACCAGTGGTGTCACTCGTGTTACCACTTGGTGTGACACATTTCCAATTGGGGAATTTTTCGCGGCCATTTACATATTTGGTTGAACAGGCTTCTTTGAGGTTTTCCACGTCACTAAATAGTTCTTTTACTATTTCACATGGCTTCTCCGCATTGTCTTTTTTTACCTCTGGTACCGCCTCTTTTGGTGGTTCCGACCCCTTCCCG
>S_L7_42_Contig6269
CGTTAGTGGTGTGACATATAATCGTCGTCTCCTGGGTGGGATACACAAACCACCAGTGGCTGTTTTGTCACCACTACTACGAGTGGCTGTAGCACCACCACTTGTGGCTGCTTTGTCACCACTAGTGGTAGGAACACACCTCCAACCTAAACGTGAGTTGTTTTTGGCATATTTTTGTTCACACGCCTTTTCAAGATTTTTTTTGTCACTAAATAGGTCGTCAACTATTTTGCAAGCTGCCTTCCCTTCCTCTTTTGGTGGTGGTGCCACCACTTTTGGTGCCACCTCCTCTTCCCCCTGTTTTGTGGTAGCCGACTCCTCCTCTTCTTCCTCCTCTTCTTCGTCATCTTCGCCGTCTTCTTTATGAGAACGTGGGCCTAGAGTGCGGCCGACACCACCATTTCCGGCGGGTTGTGGTGGGGCAGGAGGAGGAGGAGGAGAAAGAAACACATAAGGGCGTTGGTCACCATCTTCTGATCTTGCTCTATGATCATTCCCAATTTGCTGTGCAGCTAGAGGTCTCGGTGGAGGTCTCGGTGGAGGTGGTTGTGGTGGTTCTTGTGGTGGTTGTACAGGTGGGGGAGGAGCTTCCCGGTTCCTACTTTGGCAATTACACTCTTTTTCGTGGTCATGTGGTTGATGGCGAAAAGAATAATTGTTGTCTTCTTTATCACCACTAGATGTACTACCATTTTTGTGTTTACAAAATTGTGTTTGTACGTTGCACCCCACACTTGGCATTTCCTGATGTATATATCCTGCAGCAGTAGAATATATGTTATTATTTTCTTTATTTTTTTCGTATAATATTTTCAAAAAAGAAACGACATCTGCATCTTTGTCTGCGGTAACTTTGGAACCATCACTACCATTTTGTGTTGCTTTTGCATATAACTCCTGATATTTCTTTTCTTGTTCATCCCATTGTTTTTTCCAATTTTTAATAAATTTTCTATAGTCTTCGCACTGTTTTTTACATTCATCACATCCATTTTTACATACTCCATTACTACAGTTCGCACACGCCTGCTGCACTTTTTCATACTCCTCTTTCTGCACCTTACAATACCACTCGGCCCATTCAACCATCCACCTTAATCTTTGAGGGATGTAATCATCCAATGGTGTATGATCGCTCTTACATGGGGAATTACCACTGGTTGTTGGACACTGCATAGCTTTCCATACTTGATCACGGTTTGCTTCCCACCAATCTTTACGGAAATCTAAGTATGGGGAGATATCTTTATATTTTCCTTTGGTTCCTCCTCCATTTTTTTCTTTAATTTTACTAAAAATAGTTTGTAATTTTTGTTGTGTTCTATTCTCTCCAAGATCTCTATCCCATAAATCGGTTCCTTTAATTATATCTCCTAAATCGGCAAAACTATATTTCATTGCTCGACACATAGTTGCCTCGTCTTTAAAGCCTCCTGGCGTTTCATCCTTCTTATATTTCTTTTTTATGAAATCTGCCTGTTCTTTTGCAGCAAGAAGTACATCCCCCAATAGAGAGTGGATAGCTTTATCACTTGTAAGTCCTGTGCTATTCCTATTCAAATGTTCCACATTAGAAGTACAAAAATGTTGTCTTCTTGGAGGCATAAAGGCATTTGTGTCTGTCATATTTATCTTGCTCCCATGTTTCCACCCGTTTTCTAACTTAAACATCTCACCTCCGTTATCTTTGCCTGCGCATGGTTGTTTTGAACGCTTAGGATCACGATTGGAATGTTCGAGAGTTATATCACATTCGGTACTCAACGCACTTCCTAAACCTCCTTGCTCATATTGACCTTTTGTTGCATCTGCCTTCAACTTACTCTCACCCTTCTCATCCTTACCACCTCTCTCCATCATCTCCTCGTGAGCCTCTTTTTGCATCCCTTGTGCCACGTCTTTCACACTAACAATATTATTGTCATTCTGGTCTCTACCACCACCACATGGA
>S_L7_42_Contig6268
CAAAACTTTTTAGAAAAGGAAGAATGGATGGATTTGAACGCATAACATTAATACAAGATAAGTGTGGACATAAGGACGATCCACCTGTTGATGATTATATACCTCAACGGTTTCGATGGATGACTGAATGGTCTGAATATTATTGTAAAGCACTGATCGATGAATTGGAAAAATTTAAAAAATCATGTGATCACTGTAAAACAACTGACAGATGCAAGAATGATTATGATAAAAATAAGTGTGAAGAGTGTAAAACGAGATGTCAAGAATATAAAAATTTTGTTCTTAAATGGAAATCTCTATTCGATATACAATCAAATAAATACAAAGAATTGTATGAACAACCAATAGATACAAAAATCTCTGCTTATGATCATGTTCAAAATTTTGTACAAAAGTTGAAATCTTTTAAAAGTGAATGTTCTGTTGAAAGCTTTTCTGAATATCTTCATGAAACAAGTAAGTGTTTGAACTATAAATTTAATGAAAATGATGGTTCTAATATACGATCATATGCTTTTGAAGAAACACCAAAAAGTTATAAAGAAGCTTGCAGTTGTACATTACCTTCTAAGAATCCATTGGATAATTGTCCTACCGATCAAAACAAAGATGTATGTAAGGAATTACAAAATTTTACCTTCTGCTCGAAGAATGATTATGATTATAATCTTGATAATTGGAACGCATACCTTGTTCTTAATAGTTCAGATGATAACAAAGGTGTATTGATTCCTCCAAGAAGAAGACATTTATGTACAAGACCTATCACTGCATATAATTATAGAAAAGGTGATAAAGAAATTTTAAAAAAAAAACTTCTTACTTCTGCTTTCAGTCAAGGACAATTGTTAGGTCAAAAATATAAATCGGAAAAAGAGTTGTGCTTTGAGGCAATGAAATATAGTTATGCAGATTATTCTGATATAATTAAAGGAACTGATATGATGGACACTTCATTATCTGTAAAAATTAAAAAAATATTTGAAACATCAAATGAAGCAACCGAAGCTCGTAAAACATGGTGGGAAAATAATAGAAGTCATGTATGGCACTCTATGTTATGTGGATATAAAATTGCTACTTCAAAAGTAACATTAGATGAAGGATGGTGTCAATTACCAAAGGATGAAGAAACTAATCAGTTTCTTCGTTGGTTAATTGAATGGGCAAAGCAAGCATGTAAGGAAAAGAAACATGTAAGTGATTCATTAAAAACAAAATGTCCTCGTTCAAACGAAGATAATTTTGAAGCGTCAGAATTATTAAGACAACCTGGATGTCAGAATGATATTAGAAAATATATTAGCTTGAATATATTGATAAAAAATACAATGGAAAATCTAAATATAAAATATAAGCAATTAAAAGATCAATCTTCAGGTAATATAGACAATAAACCATCTGAAGAAAATGTTCAGTCATATATAAAATCAAAAGATTCTCAATGCGCTTTGGAGTTAAATGATATAAATGAAATAGTTACAGGAACAAAAAATAATGAAAATAATGAATTCAAAGAAGTACTAAAAAAATTATATCCTGGTTTATATTTTGTTGAAGATGAAACACACAAAAATCATGTACTAGATGGAAATATAAAAGAAGAAGAGCAAACAGTTCGTCCTGAAGTACTCTATTTCTTTACACCCTATGTAGATTATTTATATCAAAGACTTTTTCTCCCAACATACCGAGTAGAAAAATATGATCCTAAAAATGATATATTGAAAAGTAGTATCTCTGTTGTTATTGTATCGGCGTTAGGTTTGATAGCGCTTCTTTTCATGAAGAAAAAATTCAAATCGTCTGTGGACTTGTTGCGTGTTATTGATATACCCAAAGGAGATTATGGAATGCCTACATTGAAATCCAAAAATAGGTACATACCATATAGAAGTGGTCCATATAAAGGCAAAACATATAT
>S_L7_16_26132
GTAACGACGACAAACCAGGTGAAGACAATCCAAATACCGATCCTCCCACATATTTTGACTATGTGCCACAGTATCTTCGCTGGTTCGAGGAATGGGCAGAAGATTTTTGTAGGAAAAAAAATAAAAAAGTAGAAAATGCGAAAAAACAGTGTCGTGGAGACGGTGAAGATGGTAAGAAACGATATTGTAGTGGTAATGGATTTGATTGCACACAAACTGTTAGGGCGGAAGACATATATAGTATGGAAAATAATTGTCACAAATGTTTTTTTGCATGTAATCCGTTTGTAAAATGGTTAGATAACCAAAAAGTAGAATTTGATAAACAAAAAGAAAAATACAAAAGCGAAATAAAAAAAGGAGAAGCAACAAATGAAATATCAAATGAAAAAATTAATAATGTTTATGAAAAAGAATTTTATAAAAAACTTCAAGAGAAATATGGAGATGTCAAAAACTTTTTAGAATTGTTAAATAAAGAAACAACATGCAAAGGTCACC
>S_L7_42_Contig6261
ACTATCTCCTTCCATATATATATATGTTTTGCCTTTATATGTACCACTTCTATATGGTATGTACCGATTTTTTGATTTCGGGGTAGGTGTTCCATAATCTCCTTTGTGGATGTCAAGTACACGTAAGAGGTCAACAGTTGATTTCGGTTTTTTCTTCAGGAAAAAAAAAGCAATCGAAGTTAACGCCAAAGCAATACCAAACGGGATAGTAGTTTTTAATATATCGCTGGTATTATCACTTGGGAGTGGTTGGGGTATTGGTACTTCTGGAGGCGCCGCAGGGGCCGGTGCCGGGGGGGTTTGGTCGTCTTTGGGTTTGGTTTCGGATTCGGTATCGACTTGTTTGGTGACTTCGTCTTTGGATTTGCCTTTGTCGGTTTGTTCCTCACTAGGTAATGATGGTTGTTCCGAATTTTTGTTACCATCATCTTCTTCTTTCTCCTTTTTTTCTTTTTCTTCCTCCTTTTCATCACACTTTTCTTCTTCTTCCTCTTTTTTTTCCTCTATTTTACAAAATACTGGCGCTTTATTTCCCACTTTTTGATTTTCCACTTGGTTTTCATTTTCTTCTTCAAGGGGTTCCTCATCGTCTTCAACATGGGGGGATTTTTCATCACAAGTTGTTTGGGTTTTGTCACTAGGTTTGTCTTTACAAGATGTTGCTTTTGTTTTAAGATTTTCAAGCAAACATAGTAAACCGTCCTTCTCTTTATTATTTCCTGAGTTGTCATTGCCGTTACATTTCTTTGAACTTTGAAAACGATTTAAATATGTACAAGGTTTTATAGCTTTGAGAACTTCATTGTAAAAGGGTGCCTGCTCTAAAAAAGAGCTTAAATTATTACCATCATCACCATTGTTTTCTGTATATTGTTTTAGGTAATTATCGTTTATATTATTCCATTCTTTCTTTTTCTTCTCTATCCATTGCCCAACGCATTCACAATTTTCTTTACATCCTTTAAAACATTTATCTTCGTTTCCATTTCCATTTTTTATACATGAGTTTAATTTTTTGTTAATTTTATTATAATCTTCAAAAAAATATTCTAGCCATCGTTTAAGCAATTCTTTCATTATGATAGGTTTTTTATCACTTTCTTTCCCATTCTTATCTTTTTTCAGAGTACATATATCTACACCACATACTTTACCACATTCCCATTCATCTTTTCTAATACCTTTAAAGATATGGGCATCTTTACAAGCCTCTAAACCATTTTCAAAACCATTTGGACTGTTATCACTAACACGCATAACAACATCTGTAGTAGAACTTCTCATTTGTTCAATTTCTTTTGCACCAATAGTCTTTTTACCATTGCACAACTTGTGAGAAACATCATTGCAATCACCATTTTGACAATTTATTTTAAATTTAGAACATGAATCACAATATTCTGTATGTTTAAATGTTTTACTATCTTTATCAAATTTTATTTCATCCTCTCCACTATTATTTTTAGAACACGGTCCTAAATTTTGTAAAAAGTCTTTAGCTTCTTTGTACGTTTTTAGTTTTGCAGAAAATGCATTACCATCCTTAATAATTTGAGCATCCTTACTTTCCGTTTGGTATCTATCTTTCTGTTTCTCATATTCTGTTTTTTTTCTTTCTATCCATTTTCTATAAGAACTGCAAGGTTTGGCACAACTCGGCTTATCTAATTCTGCAAAAATTTTATCCTTATTTACATCTATGTTGCTACACTCTTCCCCATCGCCACTATACTTTTGTGTATCACCATCCATACACTCATATTTTATTTCTTCCAACCTCTTTTTCCTCTCTTTACAAAAATTTTGACCCCATTCTTCAAGGTAACGGAAATAGGTGGGGCGTAACACAAATTGGGTGAGGGGGGTTTTTTCACCACTGGATGAGGGGGTTTTGGCATCACTTTCATCTTCGAGTTTGGCAGTTTGGTATTTGTATTGGGGGTTTTGGGGTTTGTTTCCACTGTCATCCAAAAGTTTCTCTTTCAAACCACTATCCTGTGTAATAGTTGTTTTGCCGTCTGTTGGTTTTTTGTCACTTTCTTTATATGTTAAGGCACAAATCATTCCATTCCATATATGTTCACCATTTTTTTGCCACCAGGATTCGGGGGTTTTGTCATCACTAGGGGATTGTTGACCACGAGATTGGGAGGGGGGGATACTATGTTGTTGGTTGTTACCACTATTAAAATACTTATATATAGCATCTTTTATTTTCTCTTCTCTTTCCTGAATTACTTTATCACCAGTAATTATGTAGTTGACACCATTTTTCGCGTCTTTATTACCACTGTATAGTATATCTCTATAATCACCTAATGTATAAAACATTTGACGTTTAAACTCTTCGGGGATAACTCCATTTTTTAATTGATTATCGAGTTCATCTGGTTTGGGCGATGTATTTGCAAATAGTCCATTTTCTCGTTTTCTTTTTTCCTCTATTTCCTTTTCTTTTATTTTTTTATATCTATCCCATAAAAAAAACGTCTCAACCGCGGCCGATTCCACGAAGGCGGCGAGGAGCGGGTCTTGTGCCCGCGACGGAGTTCCCGCCGGAGTGGAGCCTCGTGATGACTCACTGGCCTGTGGTTGTGTCTGTGACTCACCACTAACTACTGTGTTGCTACCACTAGTTTTTGCCCACTGTTCCAATTTCCCCACATATAGTCGTCTCCTCCTGGGTGGGATACAAACACTACCGGTGGTGTCAGTATCACCACTAGGGGCACTACGTGCGACACGTGGGGAACGACCCTCACTACTAGTGGTACCGTTACCACTTGATACACATTTCCAATTGGATGGTGCGGTTTTGCCGTATTTTAGACCACATGCATCTTGGAGAGCAGTGGTGTCGCCACTAGTAAATAGGTCGTCAACTATTTTGCAAGCTGCCTTCCCGTCGACTTCTGTTACCTCTGTTACCGTCTCTTCCACGACCTCTGTCTTCGCCGCCGTATCCTCCTGGTCTTCCTCCGGCGCCGGCTCCGGCTCCGGCTCCTCCTCGCTCTTGTTTGACACATCCTCCTCTTCTTCTTCGTCTTCGTCATCGTCTTCTTCGTCGTCGGCGTCATCATCTTCGTCGTCGTCGACTTCGGCATCGTCGTCGTCTTCTTCGTCTTCTGAGGCGGATTCGACTTCCTTTTCAGGAGGAAGTGGTTGTAGAATACGAGCGAGACTTTCTCCAGTGGGTTTTGATTTTGGTGGTGGTGGTGGACACGTGCATTTTCCGCTTACTTCTTTGGGCTCATCATCTAATGATGCAGGCATATGGGAATCGTGGGAGTTATCAGGCTGTCCGGTTGTTTCTTTGGACTCACCATCCATACATTTACAATTTCCATTACCACAAAGTTTTTTCAACGATTTGTTTAAATATTCATAAGCATATGTTGAAACACGTACTTCATCTTTAGCAGATGTATCATCAAACTTGTGATTTTTATCATCAGAATATTTCTTGCTTTGTTTTTTATAATTTTCTTTCCACGTTGCAAGCCATTTTTTATATTCTCCACATGCTTTTGTACATTCTTTGCATCCCTCACTATCTCTCTGACATGTTCCATCACCATTGACATTACATCCCGTACATCCCTTCTCCAACTCCTTCACCTTCAACTCCCGTTGTTTACAAAAATCTTCTCCCCATTCCGTAAACCATCTCAAAAATTGTGGCCTAGATGCAAATTCCTCGAGGGAAACGCTACCATTATTGGGGCTTTTAAGTTTGTCGTATGAGTAAGTGCTTTTGATTGTTTTTTTCTCTTCGGCATCTGTGAGGCCATTTGTTAGGGCGCATAACATCCCTTCCCATATATCCTTGCTATGTTCATTCCACCAGTCTGCAAGCAATTTTTCATCGTCTATTATTATAACACTTTTTTGTTCTTTCAGTTTTTTTTTTGCATTTTTTGAGACATCTGGAATATGGGCATGTGTAGAAATATCTGTTCCAAAAAATATATCTCTATAATCACCAAATGTATAATACATTTGTCTTTTAAATTCGTCAGGAATATTTCCAGGTTTTAATTCGTTTTCAGCATTAACATTATCCTTTTTATATCTCTCCCAAGCAAAATGTGTTTCTATAGCTGCAGAATTAATGAATTCTGTTCTTATATTTTCTATTGCTTTTATTCTATCTGGTTTTGTTAAACCACTTACGCATAATTTTTGTCTTCTTGGAGGCATGCATGCTCCATTATGTTTTCTTTCAATATATTTTTCACAATCCCATCCAGGATAATTGACTTTTCCAGCTTTATATTTCTGATTGCATCCATCTATATCATCAGTTGCGCTCTTTCCATTAAGTATTCCATCCACTATTTTGCACGCATCTTCTTCTTCTTTCGTTTTTACCGTTTTTTTCTCCGGTTTCGGTCTACTTTTACAATCACACGCATCATCATGATCATATGGTTTTTCTCTAAAGGCATATTCCTTCTTTTGTTTGCCGCCACAGAAATGTTTTTGTACCTGGCATTCCATATGTGGTACTTCATGGTGGATATAGCCTGCGGCTGTGCTGTAGGGGGACCTAGTGGCACCACTAGTTCCACCACTTGCTTCGTGTAATTTTTTCAAAAATGCAACAACATCTTTGTCTTTCTCATTAGGAGTACCACTAGCTTTACCATCTTTTTGTGCTGCTTCTTTGTAGAATTTGTCATATTTTTCTTTTATTTTTGTCCATTGTTTTTCCCATGGTTTTATTTTGTTCCAATATTCATCACATGCTGCTTTGCACGTAGTACAGTCACTATCATCTTTCCAACACTTTTCATTACCCTTATCCTTACACCCCTTACAGGACGTCACCAAATTCTCATACTCCTTTTTCTGCATTTTACAAAACCACTCGGCCCATTCTGTCATCCAGCGTAACCTTTGAGGAATATAATCTTCTATTGGGATACCATTACAATTGTCAATGTTGTTCTTTTTTATTGCACATTTCATAGCTCTCCA
>S_L7_42_Contig6260
AACACTATCGAAGTTAACGCAATAGCTATTCCAAAGGGGATGGTAGACGATAATATGTCACTTATAGAGTTTGTTGGTTGGTCGGAAGGGGTTGGAGGTCCCGGTGCTTCTTCTTCTGGCTTGAGAACGGGGGTTTGTTCCTCACTAGTTGCTGGTGGTGGTGACGTTTCTTTCGGTATCGTTGGTGCTGGGTTACAACCGCTTTCTTCTTCCTCTTTTTTTTTCTGTATTTCACAAAATGTTGGAGGTTCCACTTTTTTATCATTTTCCTCTTCATTTTCATACTCTTCTTCCTCATCGTCAAGGGTGAGGGGATCTGTGGTGTAGTGGGGTTCTTGACACTGTTTTTCTGTTTGTTCGTCATTATTTTGATTTGGACAAATTTTTATTTTTTCTGTAAGTTTAGATATTAAATTTGTTATAAAATCATCCTCCTTCTTTTTTTCTTCATCTGTACAATCATTTCGACCAGTACATCCCCATAATTTTTCTCTTCCACATGGATTGTCAACCACTTTTTTGGCTTTATTGGCATCGTCAATAAATGGTCCCTGTTCAAAGAAACTTTTAATCCTAGAATCAATGCGCTCATCAGGAACTATATAAATTACATTATAATAATCTTTTATGTTTTTCCATTCTCCTTCCTTTATATCTAACCATTTTTTCACATAATGACATTTATTGTTACGTACTTGTTTGCACGAATTTGCATCATTTGTACATCGTGTAATTCTTTCTTTTGCTTTATTATAATATTGTATGAAATCAATTAACCAACTGTGAAACAATATTTTAAATGAAATTTTTTTTTCAAAATATTTAGTTTCAACAACATCATTTATTTTGCACTCATGTATGCCATTCTTTTTTTTTTGGCATGTCCAGTTTTGAACACACGTATCTTCCAAAAGACCTGTATTCTTACAAGCATTATTAAGATTATTATCATTATCCTTAACTTCTCCTTTACGACCTAACAGGAGTACTTTAATTTCCTTAGGACTCGTATGGTTATCATTGTGGGCAATACCATTTGTTCTCGTATATTCATTTTCTTTAATAAGTTCATATTTTCCTTTTTTTTCCTTAACTCCATAAACAGGACATGCTTTACAATACGTTGAACGAGAAAATGTCTGAGTAATATTCTTAAAATCTATTTTATTTTTGTCATAATCCTCATCTTTTTCCCCACCAGTTTGATCATCTTTGCAATGTTTCAATGCTTCCAAAAAATTTGCAGCAGTAGAATAACCTTTTAATTTTTGATAATCCTTATTTTCAGAATTACCATTTAATTTTTCACGTTCCGCCTGATATATACTTTTTTGATTTTGATATTCTTCGAATTTTATATCTATCCATTTTCTATATTTTCTACATTGTTTATAACAATCTGGACAATATAAATCTGCCAACATTTTATTATGTTGATTATCTGGTTCTTCACAATTATGCCCATCACCACCACAATATTTTTTACCACCATTATCCTTTTCTCTACATGCTTTTTTCACGTTTTTCAACATCCGCGCCCTTTTACCACAAAAGTCGCTTCCCCACTCATGTAACCAACGAAAAAAT
>S_L7_42_Contig6263
TATTGGGAAATGTGTTAGTTATGGCAAAAAGTGAGGGTGAATCTATTGTTAAAAATCATCCGAATAGAGGATCTTCAGAAGTATGTACTGCCCTTGTACGAAGTTTTGCAGATATAGGTGATATTATCAGAGGTAGAGATATGTTTCTTGGTAATAATGAAAAAGATATGAGAGAAAAACAGAAACTACAAAGTAATTTAAAAAATATTTTTGAGAAAATTAAGACAAGTAATTCAAATCTGAAGGAACTTTCACTGGATAAAGTTAGGGAATATTGGTGGACTGTAAATAGAGACCAAGTATGGAAAGCCATAACATGCAATGCACCATATAAAGCTCAATATTACATAAAATCAAGCAGAGATGACCTAACATTTTCGAATGAACACTGTGGTCATTATAAAAACGGTGATCCACTTACCAATTTAGATTACGTCCCTCAATTTTTACGATGGTTTGAAGAATGGGCAGAACATTTTTGTCTAGTAAGAAAACATAAGCTGGAAAATGTTAAAGAAGCATGTCGCGGGAAAACAGGTGGAATGTATTGTAGTCATAATGGATACGATTGTGAGAAAACTATTGGTAAAATACGTCACTTCGTTTGGGATCATAAGTGTACTAAATGTAATAATGAATGTCTTCGTTATGAAAATTGGATGAAGGATCAAAAATTGGAATTTCAAAAACAAGTAAAAAAATATGAAAGAGAAATAAATAGATACACTTCAGTATCAGGCAATTCAAATAAAAAAATATATAAAGGATATAACGATAAATTTTATGAAAATTTAAAAGGCCAATATGGAAAAATTGAATCATTTTTAAATTTACTAAATGAAGGAAGGTATTGTAAAGAACAAGTAGAAGAAAAAATATCTCTTGATTTTAATAGTAGTGTTGATGAGACATTCTCTCGTTCACAATATTGCCAAGTGTGTCCCGATTGTGGTGTCGATTGTTCTAGTGGAACATGTAAAAAAAAAGCGGAAACTGATGACAATTGTGGAAAAAAGATAAATTATGAACCTCCACATGGTGTGAATCCTACTGACATTACTGTCCTTTATAGTGGTAATGAAGAAGGTGAAATTGCAAAAAGATTAAGTGAATTTTGTAATGACAAAAATAATAAAAATGGTAAAAAGAATGAAACATGGAAATGCTATTATGATGATAAAAATGAAGCTAATAATAAATGTATAATGAAAACTAATGATGAAAACAAAATGAATAACAAGAAAATAATGGAATTTCATGTTTTATTTCATTCATGGGTTAGAAATTTATTAATAGACACTATAAATTGGGAAACCGAACTTTATAATTGTATAAATAATACTAATGTCACGGATTGTAATGATGGATGTAACAACAATTGCACATGTTTTGATAAATGGGTTAAACAAAAAGAAAAAGAATGGACAAATATAATGGACCTATTCAAAAAGGAAGAAAATATACCGAAAAAATATTATCTTAATATTAATGATCTTTTTGATAGTTTTTTTTTTGAAGTTATGGATAAGCTTAACAAAGATGAAACCAAATGGAATAAACTTAAAGAAAATTTAAAAAAGCAAATTGCGTCTTCCAAAGCAAATAACGGAACCAAAGATTCAGAAGCTGCAATAAAAGTGTTGTTAGATTATTTAAATGAAAATTCCACAATATGTAAAGACAATAATACAAACGAAGCATGTGAGTCTTTCAAGGAGTCGAAAACAAACCCGTGTGTTAAACCTCGTGGTAGCAAAGTTGTGAGTGTAAAACAAATAGCACAATATTATAAACGAATAGCGCACAAACAATTGAATGAGCGCGGTAGTAGAAGTGCTTTGAAAGGGGATGCGTCACAAGGTCAATATGAGCGTAAAGGTAAAGCAGATGACTTCAAGACAAAATTATGTCAAATAAATGAAAAGCATTCGAATGCTCGCAGTAATTCACTAAATCCATGTCATGGAAAAGATGGCAGCAGTCAGCGATTTAATATAGGAACTGATTGGAAAGATGAAAATTTCGTAAGTAAAACGCACAAAGATGTCTATATGCCGCCAAGACGTCAACATTTTTGTACCTCAAATCTGGAATATTTAATTAATGGCAAATATGAAGCAATTCTGAATGTTAAAAATGGAAAGATTAATCATTCCTTTTTGGGGGATGTATTGCTTGCAGCAAAGTTCCAAGCAGAAGATACAATAAAAGACTATAAACTTCCAAATGACCAGGAAGGTAAATGTCGGGCTATACGTTACAGTTTTGCCGATTTAGGAGATATAATTAAAGGAACAGATATGTGGTATAAAAATAGTGGAGAACAAAACACACAAAACAATTTGGTACAAATATTTAAAAAAATTAAAACGGAACTTCCTGGAGACATCCAAAAAAAATATACCGACAACACCAAACATTTAAAATTACGTGCAGATTGGTGGGAAGCAAATCGAGACCAAGTTTGGCAAGCAATGAAATGTAAAACAAATGGCGTAGATATCACTTGTGATAGTGATCATACCCCATTGGATGATTATGTCCCTCAACGTTTAAGATGGATGACTGAATGGGCAGAATGGTTTTGCAAAATGCAGTCACAGGAGTATGAGAAGTTGAAGAAGGATTGTCAGGAATGTAAGGAGAAGGATGCAGGTTGTTGGAAAGGTGAGAGTGTATGTGAAAAGTGCAAAGCAGCATGTGATGCATATAAGAAGGAAATAGAAAAATGGGAAAAACAATGGAAAACAGTATCAGCTATATACCAAATATTATACGCAAAAGCACGAATTGTTGCTAGTAATGGCGGTCCTGGGTATTATAAGTTTGATGTACAGAAGGAAGACCGATCCGTGTATGACTTCTTGTACGAGTTACATTTACAAAATGGTGGCAAAAAAGGTCCCCCTCCTGACACTCATCGTGTTAAACGTGCTGCCGCACCTGTTCGTGTTAAACGTGTTGCCACTGTTAATACACCTTCCACTGTGTATAGTACTGCTGAAGGATATATACATCAAGAAGCACATATTGATGATTGCAATAAACAAAACGTTTTTTGTGAGAGTGGTGACAAAAACAAATATGCGTTTAAGGATCCGCCACCTGATTATGAAAAAGCTTGCGAATGTGAAAAAAATACGAAACCACCACCACCAACAACTCTTTCTACTCCAAATCCATGTGGTGGTGGTAGAGACCAGAATGACAATAATATTGTTAGTGTGAAAGACGTGGCAGAAGGGATGCAAAAAGAGGTGCATGAGGGGATGTTGGAGAGGAGTGGTGATAAGGGTGAGAGTAAGGGTGTTGGTAAGGGTAGTGAAAAGGTGAGTGTGTTGAAAGGTGATATAAAGAACGCGAAATTTAATAATGGCGCTAATCCAAGTCAGTTGACGGATGCATGTGAAATAAAGAAGGAACATACCAATGATAGTCGTCGTGATCGTCGTCGTGGGGATTATAATGGACCATGTACAGGTAAAGATGGCGAACATAAGATGTTTGCATTAGAAAAAGGATGGAACAGTGGGTCACATATAAGTAAAAAACATCCACATGATGTTTTTCTTCCGCCAAGACGTGAACATTTTTGTACTTCCAATTTAGAAAAATTAAATGTTGATAAGGTCATAACAAATGGTAAGGTTAATAATTCGTTTTTTGTAGAAGTGTTGCTTGCTGCGAAAGAAGAAGCAGATTTCATAAAACGCAAATATGGTGACAAAATCAAAGCAAATGGCTTTAGCGACGAGGCAACTATGTGTCGTTCCATGAAATATAGTTTTGCTGATATAGGAGATATAATTAAAGGAACCGATTTATGGGATCAAAATAAGGGAGAAAAAGATACACAAAGTAATTTGGTAAAAATATTTGAAAAAATTAAAGATGAACTTGGTGACAAATATATAGGTGATAAAGCCAAGTCCCCATATAAACAATTACGTTCCGATTGGTGGGAAGCGAATAGAGAAGAAGTTTGGAAAGCAATGAAATGTCCAGCAAAAAACGGTACTTTCCCATGTAGTGCTGATAAAGAGCCCACACCATTTGATGACTATATTCCACAAAGATTAAGATGGATGACAGAATGGGCAGAATGGTATTGTAAAGTACAGAAAGAGGCATATGGGGTGTTGGAGAGGAAGTGTGGGGAGTGTAGGAGTGGAAAATGTGATAAAGGATGCGAAGAATGTAAATCTAAATGTAAAGAATATGAACAACTTGTTGAAAAATGGGAAAAACAATGGAAGGTAATATCAAATAAGTACAAAGAATTATACGAAAAAGCAAAACAATATAGTGGTGATACTTCTCCTAGTGAAGTCAAAGATGAGAATGATGTTGTTCATTTTTTGTCAAAATTACACACACAAAATAGTGGTAACAGCATATATGAAAGTGCTGCAGGATATATACATCAAGAAGCAAAATATTTAGATTGTACACAACAAACACAATTTTGTGAAAAAAAAAATGGTGTTACTTCAACTAGTACCACGAAAGAAGACAAAGAATACACCTTTAAACAACCTCCGCCGGAGTATGAAACGGCGTGTAAATGTACAGAGAGGGAGGAACCGAAATTTACAACACGATCGGAAGATGGTGAAGACGGACCACTACCAGGACCACCGGCAACACCAGTACCAGCACGACCTCCTCCTCCTCCACCACCACCTCCACCTCAACCACCTCCTCCTCCTACTCCCCCACGACAAAGTCTCGCCCGCTCCGCCGAACCACGACCTGCCCCCGACGGACCACAACCACCACCTGCCGGACCACAACAACCTGCTGGTGCCGGTCGCTCACTAGTCACCCAACGTGACACACCACCACCACCAAAAGAAAGTCTTGGTCGTATTCTACAACCACCTGAGAATCCCATCGAGGATGAAGACTCGGAAGACGACAACGGTGACGACAACGGCGCGGAGGCGGAGTCGGAGGCGGTGAAGGAAAAGACGGAAGGGGCGGGGGCCACAGAGGTACAGCCACCACAACCGGAAGCACCACAAGAACCGACATTACCACCAGAACCAACAGTAGAAGATATTTGCGACACAGTGGCCAAAGCACTTACCGACCAGACTAATCTCACAAAGGCGTGTGGCCTCAAGTATGGAAGTAAATCACATGTTGGATGGAAATGTGTTCCTACCACTAGTGGTGATCAAAAAGCCACCCCACCTAGTGGTACTAACCAGGGTGCCATTTGTGTGCCACCCAGGAGACGAAAACTATATGTCACACCACTAACGAAGTGGGCAAACACGGTGGGTAACACGCAGGCGTCAGTGTCACAAGGTGAAGCGTCGTCACCTAGTGGTAAAGAGTCCTCACAAAGTGGTGACAAACTGCGTGAGGCGTTTATTCAATCTGCGGCAATAGAAACTTTTTTTTTATGGGATAGATATAAAAAAGAGTGGGATCACAGGAAGAACAAGTCACAGGACGGATTAGGAGGTGGATTAATACGACTCGATGGAGGAAGCAGTGCGACGGATGAGGACCCCAACCCACAAGAACAATTAAAAAAAGGTGAAATACCTGATGGTTTCTTGAGACTTATGTTTTATACATTAGGGGATTATAGAGATATTTTGGTGCGTGGTGGCGACACAAACGTTGGCAACAATATAGTGGTTAATGCAAGTGGTACTGAGGAGGAAAAGGAGAAAATGAAAGAAATACAAAAGAAAATAAAGGCTCTTTTCCCAGATAGTGGTAACCAACAATTTGGTAGTGACAAAAAACCCGGTCAAACAACAACCAAACCAGAAGATTGGTGGAAAGAACACGGTGAACATATCTGGAAAGGGATGATTTGTGCCTTAACATATAAAGAAAGTGACGAAAAACCAACAGACGGCACAAGTGCCAAAATAGACAGGGATGAAGAAGTGAAAAAAAAACTTTTTGACGAAAACGGTGCCTTTAACGAGCCCATCCCCAAATACAAATACGACCAAGTCAAACTCGACGAACATAGTGGTACGGAAGCCAAAGACACCCAATCCTCATCCACTAGTGGTGATAACACCCCCAAATTAAAAGATTTTGTGGTAAGACCCCCCTACTTCCGATACCTTGAAGAATGGGGTCAAAATTTTTGTAAAGAGAGAAGGAAGCGGTTGAAAGACATAAAATATGAATGTCGTGGAGAAAATGGTAATAGACATAGTAGTGGGGATGGGGAGGACTGTAAAGATCAGCTTCCTGACGATCCTACTAATTTTAAGGATTTAGAATATAGGACTTGTGCCAAACATTGTAGATGGTATAAAAAATGGATA
>S_L7_42_Contig6262
GATCAATAGTAGATTTGGTTTTTTTCTTCAAAAATAAAAAAGCAATGGATCCTAATGCCAAAGCAATGCCAAAAGGTATTGTTTTTTCTAGAATATCACGATTGAACGGTTCCTCCGCAGGAGGGGGTAAGTCATCAGGTTTTGGTGGTAAGGGTGGAGGTACAAGTGGAGGAGGAACAGTTTTTTGGCAATCACATTTATCTTTATATGTAGATTCGTTGAATGATTCATAAGGATTTTTCCATCTTGTTTCATCCTTAAAATATTCAGAGAGACATTCAGTTTTACCGTTACATTTATTTTTGAAATAATCTGGGGCGTCTTTATCATTACCATTTTTTCTTTTAAATTCAGCATCATATTTATTCTTTTGAATATCATATTCTTTTTTTTTTATTAAAACATAATCTTCATATACTCTACATGCCTTAGCACATTCGCGTGAATCCACCTTACCTGTATTTTCATCACATTTTGCTTCTTTACAATTTGCAACCATAATATCATATAATTTTTTTCGTTGAATACAGAAATTTTCAGTCCATTCTTGAAACCATCGTAGAAATTGATCAGTTTTATCTTCGTCAGGTACTTTACACCAGGTTTCTTCCACACTTACATGTTTGCTTTCTTTTTGATACCCACATAACATAGCGTGCCAGACATGTGTTTTATTTTCTTCCCACCAGTTTTTACGATGTTCAAAGGTATTATTAGCATATTTTGTTTTAAAACATTCTTCTAATTTTAATTCAAATACATTTAATGTTGTCATCATGTCTGTACCTTTAGCTATATCTCCATAGTCAGCAAAACTATATTTCATTGCTTGTAATGCTTGATTATTATCATTAGGATATTTTTTTCCTAATAGTCTTCCTTGACTATAAGCAGCATCAAGTAAATCCTTTTTAAAAGTATTTGGATCTTTATTTTTATAGAGTTTTCTTCTAAAAGGATACATGCATAAATATCTTCTTCTAGGAGGAAGTAACACGCCTTTATTCTGAGAAGTATTATTCTTTATAAGTATATTATCCCATTCACTATCATTATTATAAATATTATTTGTTGAACAATAACGAACATTTTCAAAAGGTTTACATATTACATTATGTATATCCTTATCAGGACATTTATCTAATGGATGATTAGTAATAGTACATGTACAGTGAGTTTTATACTTTTCTGGTTGAATGTTGAATGCATATGTTTCGTTGTCCTTTTCTTTTTCGTTAAATTTATAATGGATACAATGAATAGATTTATCAAGGTATTCGTCAAAACCTTTCACATCGCACTCAGTTTTTTCTTTTACTTTTTTTAAAAATTGAATAACATTTTTATCATTATCATTTCTAAAATATGTTCTATTATTTTCTGCTTTTTTGGATAATTCATTATATTTTTGTTTTTGTATATTAAATTGTGATTTCAGATTTTGTATAAGTTCAATATATTCTCTACATTTTTCATTACAACTTTTACATTTATTACCATCATCTTTATTTAAACAATTTTGATCATTTAGATTACATTTATCACATTCTTTTTTTATATCATTAATTTTTTCATTTAATATTTTGCAAACATATTCTCCCCATTCCTTCATCCATCTTAAACGTTGA
>S_L7_42_Contig6265
GTAAGTTACGTTATGGTAATAGATGTATTGACTGTTTGTATGCATGTAATCCTTACGTTGAGTGGATAGAAAAACAAAAAGAACAATTTGACAAACAAAAAAACAAATACGCTGACGAAATGCAAAAATATGAAAATGGAGCACCAGTTAGTGGGAGGCTAAGACGAAGTGCACCTAAAGAAAATTATGAAGGGTATGAAAAAAAATTTTATGACAAACTTAAAGCAGGTGGTTATCCAAATGTCCATGATTTTTTAAAAAAATTAAGTAATGAAGAAATATGCACAAAAGTTCAAGACGACAAAGGAGGAACAATTCATTTTGAAGAAGTTAATAGTGGTAGTGGTAGTGCTAGTGCTGGTGGTGCTGCTAGTGGTGGTACTAGTGGTACTAATGATGAAACAAAAGGAACCTTTTATCGTTCAAAATATTGCCAACCATGTCCTCCATGCGGGGTCGAACGTAATGGTAGTGGATGGAAAGACAAAAAAAATGGTAGATGCACGCGTCAAAACCTTTATACTATTTCAACTGATGCCAAGTCTACTGATATAGATGTCCTTTCCTTCGGTGATAAAGGAAATGAGATAAAAAGTAAAATTGACAAGTTTTGCAAAAGACAAAACGGTAATAGTGGTCAGACTAGTTCTAGTGGTAGTGGTGATTGTGGTGGTGGTAATATTGATTCTTCTTTGTGTGAAAAATGGAAATGTTATGAAGCTAAACATGTACAGAAAGTTAAAAATGGAGAGGATGACGATGATGACGTCAAGGAGGTAAAAGATGGAGGCGGATTATGTATATTGGAAACGACGAAAGGCAAAGAAAAAGTGAACAAACAAAAGATATACAATGATTTTTTTTACTATTGGGTTGCACATATGTTGAAGGATTCCATATATTGGAGAACAAAAAAAATTAAAGGATGTTTAGAAAATGGTAAGAAAATGAAATGTAGAAATGGATGCAAAGGTGATTGCGATTGTTTTGAAAAATGGGTTGAAAAAAAAAAAGACGAATGGAAGCCAATAAAAGAACATTTTAAAACGCAAAATATTGGACAAGAAACACATTGTGATCCTATCGTAACTCTTGAAGGTGTTTTGCAAATAGAATTTTTGAAAGACGAATCCACAGATGATTCCGAAGAAAAATACAAAAATAGTCTGGATGCAGAGGAGGCAAAGGAACTAAAACACCTTCGCCAAATGTTGCAACAAGCAGGTGTTCCTATTGGTGTTGCTGCTTTTGCTGGTCGGTGTAATGAAGTTGGTGTCGCTCAACAGGACACTATAATGGATAAATTGCTCGAACAGGAATTAAACGATGCCACGAAATGCAAAAACTGCGACAAAAAACCACCACAATCCGCCGCAGGTGGCGGTGGAAGAGCTGGACAACCACTTGCCCCTGGCACCAAAAAAAATGAACCCGAAGATGAAGATCACGGCCTCGAAAACGAAGACTCCGAAGACGACGATGACGACTCCAGCGACAAAGTCGAGGAAGGCGGCGCTCACGACGAAGAGCCGGCGGAAGAGGACAAAGACGGCCACGACGGCGGCCAGCAGGAGGAAGAGGACACCACGGTGAACGGGAAGGGGTCGGGACCAAAACAAGACACACAACCAAAAGTGGAAGTAAATCCATGTGACATAGTTGACGACCTATTTAAAGACACAAACAATTTTTCCGACGCATGTACCCTCAAATATGTTACTGGTAAAAACTACGGTTGGAGGTGTGTGGCACCAAGTGGTACCACAAGTGGTGAACCCACTAGTGGAAAACCTGGTGAACCCACTAGTGGTGCCGTTACAACCACCCCATCTAGTGGTACTAACCAGGGTGCCATATGTGTGCCACCCAGGAGGCGAAAACTATACG
>S_L7_42_Contig6264
ATGTTTTAAAAGATGGGTTAATCGAAAAAGAACCGAATGGACGAACATAAAAAACCATTTTTACAAGCAAGAAGATTTTAAGAATGAAAAAGGTCGTGGCTTATCAAGTGGCCTTTATGTTCTTGGAAAGGTTTTGGAATTACAATTTTTGAATGAAGATTCCGAAGAAAAATCCAAAAATAGTCTGAATGCAGAGGAGGCAGAGGAACTAAAACACCTTCGCGAAATGTTGCAAGAAACAGGTGTTGCTGATGGTGTTGCTTCTGCTAGTGGTAGTAGTAGTGGTGTCGTCACTGAACAAAAAAATATAATGGATAAATTGATCGAGTACGAAAAAGGAATTGCCGAAAAATGCCTAGAAAAACGCAAACAAGACTGCAAACTACCAGAAGATAAAAGTGCCGGCCGCTCCGACCCCGGCCCATCACGTGACCCACTACCACCACGTTCTGAGGAAGACGGTAACCCCTCCGCCACCGGCACAGACCCCGAAGTCGACGAACACTCCGAAGACGTCGCCGAAGAGGAGGAAGACGAAGACGACGAAGACCTCGACAACGAAGAAGAAGAAGAAGAACACGTCGAAGGCGAAGTCCAGGAGAAAGAGGAAACGGCAAAGGAGTCGGAGGAACCACAGGGACCATCACAAGAGGACCCCAAGGTTTGTGAAACAGTAGACAAAGCACTTACCATCGACACTCTCCAAAAAGCCTGTTCAACCAAGTATGAATATGGCCGCGAAAAATTCCCCAATTGGAAATGTGTCACACCAAGTGGTGACACCACCGGTGGTAGTATTTGTGTGCCACCCAGGAGGCGACGATTATACATACAAAAACTACACAATTGGGCGAACAATAGTGGTAGCGACACACAAGCACGTGGTAGTGAAGCACCATCACCAAGTGACAAAAACCCCCAACAAAAATTACTCCACACGTTTATTGAGTCCGCTGCTGTGGAAACTTTTTTCCTATGGGATAGATACAAACAACTAAACGGGAAGAGCAAGGCGTCGACACTAGGCGGAGGGGCACCACTACAAATCATCAACGGTGATAGCGGCGACGGTGACTCTAATGACCCCGAAAAACTGTTACAAAAAGGTGAAATTCCCAACGATTTTTTGAGACAAATGTTTTATACTTTAGGTGATTATAGAGATATATGTGTGGGTAACACAAATATTGTGGTTAATGCGAGTGACGACAAAGAAACTATGCAAAAAATACAAACAAAAATAAAAGACATTGTGGAAAAAGCAAATGGTGGCACATCTCGTGGTCCCCAAAATAGTGACGAACAACGTAAAAAATGGTGGGAAGAAAATGGTCCTCATATCTGGAATGGAATGGTATGTGCTCTAACATACAAAGAAAAGGACGAAAAAGGCGAAAATGCCAAAATAGAACAGAATAGTGATTTGAAAAAGGCACTTTTGGATACAACCGGCAAAAAACCTACCGACAACTACACGTATGAAAAAGTGGAACTTAAAGAAGAAAATAGTGTTACTGATGGTCCCAAAGCCTCCACCTCCGAACCCCCCTCAGCCCCTAGTGAAAACACCCCCAAATTAAAAGATTTCGTGTTACGCCCACCCTACTTCCGTTACCTTGAAGAATGGGGTGAAACATTTTGTCGACAAAGGACACGTATGTTGAAAAACGTGAAAAAAGCATGTAGAGAAAAGGATAATGGTGATGACACATTTTGTAGTGGGGATGGACATGATTGTACTGATGGCGATCGTAGATATAATAATATGTTTGAGGATTTTGTTTGTCTTGATTGTTATAAACAATGTAGAAAATATAGAAAATGGATAGAAAAAAAATTCCAAGAATAT
>S_L7_42_Contig6267
TGTATGTATGGAGATCAGAATTGTACGAATTGCAGAGACGCTTGTGATGCATATTGGAAAAAAATTAAACCATGGAAAAAACAATGGGAAACATTATCAAAAGAATACGAAAAATTATACAAAGAAGCAAAAGATAGTGTTAATGTTGTTACTAATAGTAGTGCTACAGAGGAAAAAGACAATGATGTCGTTGAATTTTTGAAAAAACTGTACACACAAAATAAAGAATCTAATGAAATATATGGTACTGCTGAAGGTTATGTACATCAAGAACTACCAGATATGGCATGTAAAGAACAAAAACATTTTTGTACAAACCCTAATGATAAAAACAACGAGAAATATGCTTTTCGTACTGAACCATATGATCATGATGATGCGTGTGATTGTGGAAGTAAAACTCTGAAAGGGGCAGAATTAAGGGAACCGTGTACAATAGTGGATGAAATAGGTCGTACAGGGAACGAAAAAGATCATATAGAGGGGTGCAAAAAACAATATGATGAAATAAACCCATATCCTCCATGGAAATGCGCAGATACAAATTTAGTCAATGATAAAGATGTGTGTATGCCTCCGAGAAGAGAAAACATATGTTTATATTATTTAAAAGAATTGAAAGATCACACAGAAAACGATTTGAGAGAGGCTATTATTAAAACAGCAGCAACAGAAACTTTTTATTTATGGGAATATTACCATAGTAAAAATGCTCAGAACGCTAAACTATTAGAAAGTGGTACTATTCCTCCCCAATTTTTGAGATCCATGTTTTATACGTTTGCAGACTATAGAGATATATGTTTGGGTACAGATATACCTGCAAGAATTCCAAAGGATGATTTAGAGAAGGCAAAAAAAAACATAACTGCTGTTTTCCAAAAAATTGGCCCCAAAACTCCTGATGGCAAACCTACTGAAGGAAAATATCCTCATAACAAAATTCCTGGTTTCGAAAATGGACTACCACGTAAAGAATGGTGGGATGAATATGCTCCAGCTATATGGGAAGGAATGTTATGTGGGCTATCATATGCTTCTAATAACAAAGACACAGTGAAAAATACACTTACACATAACTACCGCTACAAAACTGTGACATTTAGTGATGATGCCAGTGCACCAACATTGTCCAAATTTGCAGAAAGACCACCATTTTTACGTTGGTTTACTGAATGGGGAGAAGATTTCTGCAAGCAACGTGGCATAAAGGAGGAGGAATTAGTGAAGGGGTGTAAGGATTGTGGTGTTGATGTTCATGGTAAATCATGTAATGGAAAATGTGGTGAGTGCAAAACACAGTGTGAAGAATATAAAAAATGGATTGAAACGTGGAAAGAAAATTATAAAAAACAAAACGAAGTATATAATGAGGTTAAAAAAACAGAACAGTATAATAAGGATTCCGACGTAAAGGCCTCAGATGATGCTCGAGTATATTTAGATACACAATTAAAAAATATGATGTGTACAAATGAAAGTACTTATAAAAATTGTGATTATACGTGTATGAATGAATCGTCATCCACTGCTCGCGGTGATAGTATGCCCAAAACGTTGGACGATGTGCCGGAAAAGGTCAAAGACAAGTGTACTTGTATTCCAGATGAATGTAATGCATTGAGTGTAACTAATAGTGGTTTTCCTGATGGTAGTGCTTTTGGAGGTGGTGTATCTTATGGAAAATGTAAAGGATTAGAAGGAGGTCCCCCGAAAAAAGTCGAAAACCCACCAAGTGATTATACAAGTGATATTCTGACATCTACTATCCCTGTTGGAATTGCTTTGGCATTAGGTTCGATAGCATTTCTGTTCATAAAGAAAAAACCGAAATCACCTGTTGACCTCATACGTGTACTTGACATCCACAAAGGAGATTATGGAATGCCTACGTTGGAATCCAAAAATAG
>S_L7_42_Contig6266
TATTACGCAAGATACGAATTTGAAAAGTGCACTTTTGGAAAAAGGCAAGAGCACCCCCAAAAAAGACGAATACCAATACACAAATGTCAAACTCGACGAAAATAGTGGTACCAGCCCCACCCAACCCCCCACGTTGAAACAATTCACCTCCCGCCCCCCCTACTTCCGATACCTTGAAGAATGGGGTGAAACATTTTGCGTTACACGACAACGTTTGTTGGAGAAGATTAAAGAGGAATGTCGTAGTGAGAAGACAGGTCACCAGTATTGTAGTGGGGATGGACATGATTGCACTGAAAACGGAGATCTTAAACATAAGAATATGTTTCATGATTTAGATTGTCGTGATTGTCATATACAATGTAGAAAATATAGAAAATGGATAGATATAAAATTCGTAGAATATCATAAGCAAGAAAAGAAATATGATGGGGAACTTGATAAATTAAAAGTCAATTCTAGTGTGGATTATAAAAAATATTATAAAGAAATACAACAACATACTTCTGCTTCAGAATTTTTGAAAGAATTGAAACATTGCAAAGATGACGAAGCTGGTGAGGTAAAAAAGAGTAATGATCCAAATAATAAAATAGATTTTAAGGAACCTCTTAAAACGTTTGGCCCCTTAGATTATTGTAAAACATGTCCTCCCAATAAAGTTAATTGTAATGGTGGACGTGGTAGAAGAAGTGGTGGTAATGATCAATGTACAGCAGTTAAAAAAAATGGAGAGACGTGGGCAAACGTTTTTGATACAATAGATAAAGATGGAAAGACTACTACTACTATTAATGTAGAAATGATTGATCGTAGGTGGCCGTTTATTAAAGAGTATTTAAATAATTCAAAACCTTCAGAAGATTTATTTAATGCATCACGTTTATTTAAAAGTGTGAGAGGTCAAAAATGGAAATGTAGATTTAAGGAAGAAACGATCGATGTGTGTAAGCTTACTAATTTTGACGGAAATATAGACCTTAATGAATATACTACATTTAAAGTATTTCTAATATATTGGTTAGAAGATTTTTTATATGGTTGTTATATATTGAAAAAAAAAATCGAACTATGTACACAAAATGGAGAAAAGGCATGTAGTGATGAATCTCAAAAAAATTGTGTATGTGTGAAAAAATGGGTAGAAAAAAAGAAAAAAGAGTGGGATCAAATACAAAAACGTTTCAATGAGAAATATAAGGATGATAATCAACAAAATAAATCCTTGTTTAGAAGTTTTTTGGAGACTTTGATAACTCAAATTGCTGCTACAATTGATAAAGGAAATCATAATGGTTTAGTGAAGTTAGTGAAGTCACTTAAATGTAATTGCACTGATAATTCACAAAAGAGTGAAGATGATAAAGAGAACGATCTTGTTCTATGTATGATTAAAAATCTTGAAAAAAAAATTGACCAATGCAAAAGAGAACACGAGGAAAATAGTGATCAAACATGTTCTCCTGCACCACCAGAAACCCCTGAGGATGAGGAGGAAGAAGACTATGAAAATGAAAATACAGTGGGAAAACCAGCAATTTGTGGAAATGTGGATACAACAGAACCAGTCAAAGAGGAAGATGAAGAGGAATGTAAAGCAGCACCATCCCCTGTTGTACCCGAACAAACTGCAGAAGAAGAACGTGACCCAGCAGCGGAAGAAACGGCAACAACAACACCAAAAGTACCAACAGCAGCAGATAGTGAGCAAAAACCCAACCCCGAAGACACCCCTGTGATCAAACCCGAAGAAGAACCAGGACCTCCACCCCCAAAACCAAAACCACAACCCAAACCAAAAGTGACACCCCCCCAAAATTTGTTCGAACACCCCCTCCTGAAACCCGCCCTCATGTCTTCTACCATCATGTGGAGTATTGGCATCGGTT
>NS_L8_51_Contig3258
TTTTATGAAAATCTGGAAAAACAGTATGAAAGTGTCCAAAAATTTTTGGGATTGTTAAATAAAGAAACAACATGCAAAGGTCACCCTGAAGTAGGAGAAGGGAAAAGGACTTCTGTTAATTTCAATGATCAACCTGACGTCATATTTTCTCATACAGAATATTGTCGAGCATGTCCTTTGTGTGGACTGAAAAGTGAGAAACCACCATGGCCAGCTATAGATGAAAGCGAATGCAGAAATGGTGAAATAAAAACCTTTGATGAAAGGAATAGTACTAAAATTGAGTTACTTGTCAAGAATACGTCAGGAAAAACTATGGTGCAGAAACTAAAAAGTTTGTGTAACGGTTCTAAATTAAAATACAATACATGGAAATGTTATTATGAAAAAGGGGATCAAAAAACTGGAATTCCTAGAAGTAATGATTGTGTACTACAAAATGACAAAAAAGATAAAGAAGATCAGGAAATTGAGTCATTTAACTCACTTTTTTGGCGTTGGGTTACTGAAATGTTCGAGGATTCTATAAAATGGAGGAAAGAACATGAAAATTGTATAAATAATAACAATACATGTAAAAAGGGATGTAAAAGTAAATGCGAATGTTTTCAAAAATGGGTTAAACGAATGAAAGAGGAATGGAAACAATTAGAAGAACACTATGAGAAAGAAGATTTTGGTAAAGGTCTTACTCCTTATAAAACTCTTGAATGGAATTTGCATTTATCATATTTCCGAATTATTCAAGCTCATCCAAAAAAAAAACTCGTACAAGAAATGGAAAAAATAATTGAGCAAAATATGTGGAAGACTGATGTTAGAAAAGATAATAATTCAATAACCAAGTTGTTAGAGTACGAAGAACAAGACGCAGAACAATGCAAAGAAACACATAAAGACGACTGCAACAAAGCACCACAACCCGCCGGAGGTGCCGACCGCTCCAACCCCCTCACACCCGACGACCCACATGCTGATAGTGCCGGCACAGAAGACGCCGAAGTCGACGAAGAAGAAGAAGAAGAGGAGGAGGAGGAGTTGAAGGAGCCGGAGACGAAGGCGGCGTCGGAGCCGGCGGTGAAGGAAAAGACGGTGGAGGGGGAGGGGGAAAAGACGGATGAAACAGAGGTAAAAAAAGACAATGCGGAGAAGCCATGTGATATAGTAAAAACACTATTTAGTAACACAAGCAATTTTTCCGACGCATGTACACTAAAATACGGTCCAGGTGGAAAGGAAAGATTCCCCAATTGGAAATGTATACCAACAGGAAACACAAGTAATGAGGGTGCAGCCACAGGTAGTGATCAAAAAGCCGCCACCACATCTAGTAGTGGTGTTACAGCCACTGGTGGTAGTGTTTGTATCCCACCGCGAAGACGACGATTATATGTCACACCACTAACGAGATTGACAGGTGGTGACGGTAACACAGTAGTTAGTAATTCCACTTTACCCACTTCGCCGCCGTCGTCCCACCCACGCGCCGACGCCGGCTTGCGTGAGGCATTTATTGAGTCCGCTGCTGTGGAAACTTTTTTCTTATGGGATAGATATAAAAAGGAGAAAGAAAAAGAGGATATAGAAAGAAAAGAACGAGAAAATGAACAAGTTGCAAATACATCAAATGTTGGAAAAGAACTTCAAGATAAATTAGAAGAAGGAAAAATAGATGATGAGTTTAAAAGACAAATGTTTTATACTTTAGGAGATTATAGAGATATATGTATCGGTGATGAAAAAGTCATTAAGTTGTTAAAAGATAGTGGTGATGAAAATATAAAAGATATATCGGAGAAAATAGAAAAAATTCTCCCAAAAAATGGCGACAAACCTGGCCAACAACGTGAAACCTTGTGGAAAGAACACGCACAACATATTTGGCATGGAATGATATGTGCTTTAACACATAAAACGGAGTCACTACAACAAGTGGATGACAAAGTGAAAAAGGCATTTTTCGAAAATGGAAAAAACACCCTCAAAAGCAACTACCAATATGGTAGTATCAAACTGGATGATGGTGGTGCCGATGGCCAACTGCGATCCGACGCGTCGGCCTCAGCCGGTCGCGATAGTGGTACGAAGTTGTCTGACTTTGTGAGTCGCCCCACATATTTTAGATGGTTAGAAGAATGGGGAGAAGAGTTTTGCCGTAAACAAAAACATAAGTTATATATAATTAAAAAAGATTGTCGTGGGAGAGATGGTGATGAAAAAAACTGTAGTGGTGATGGCTTGCGTTGTGACGAAGAAGTTCCAGATAAGAAAGATATTTTTAAGGATTTCTATTGTTACAGTTGTGGTAAATCTTGTAGATTTTATAAAAAGTGGATAAGAAGGAAAAAAGACGAATATGATGAACAAGAAAAAATATATAATCAACAAAAAAACAAATGCGAAAAGGAAAGTAACTGTGCTCAAAGTAATAAGGATAGTAATGGATTTTGTGGAACACTACAAAAGGACGCTGCAGCATTTTTAGAAAGGTTAAAAAACGGACCATGTTCTAAAACTAATAATGATGATGACAAAAAAGGAAACAGTCACATAGATTTTAAGAAAACAGAGGAATCATTTGGACATGAAAATTATTGTGATCCATGTTCTCAATTTAAAATAAATTGTCAAAATGGTAATTGCGGGAGTTCTGATAATGGAAAGAATTGTAACCATAAAACGGCTATTACTAAACATGATATTGAAAGTATGAAAAAAAATACTGAAATAAATATGCTTGTGAGTGATAACGGTGCAACTGAATTTAATGATTTAAGCGTTTGTAAAGGTGCAGGTATTTTTGAAGGTATTAAAGAAAATAAATATAAATGTGGTAAATTCTGTGGTGTAGATATATGTACTCTGGAAAAAAAAGATACGAATGGGCAAGGTAAGGAACATATCATAGTCAAAGAATTACTTAAACGATGGTTAGAATATTTTTTTGAAGATTATAATAGAATACAAAAAAAATTAAAACCATATATAGAAAATGATAAAGAATGCACATGTCAAAATAAATGTAATGATAAATGTAATTGTGCATCTAAATGGATAGATGAGAAAAAGGAAGAATGGCAAAAAATAAAAAAACATTACGTTGGCGAAAATAAAAGTGAAGATGATGATTCTGATAATTTAAACTCTTTTTTGGAGACCTTGATACCTCGAATTAATCTCACAAATGATAAAGGAAAGATTACAAAATTAAGTCAGTTCGATAAATCTTGTGGATGTAAGGCCTATAAGAACACAGCAAATGGTAAGAACGAGGATGCTATAGATTGTATGATTACAAAACTTCAAGACAAAGCAGAAAAGTGTAAAACGAAACATAGTGGCGAAACATGTACCGACACAGCACAACCGAAAACCCTTGACGACGAAACTTTTGACAATGACATAGAAATAGAGGAGGCGAAGAACATGGTGCCAAAATTTTGTAATATAGATGAACCAAAAGAAACAGAGGAAGAAGGAGACAAGTGTGAAGAAGCAACAGCACCACCTAGTGAGGATCCCCCAGTTCCTGCTCCAGCTGGTGACCAAAAAGAACCTGCACCAACAACCCCGAAAGAACCTCCACCTCGACCTGGACCCCCGGCGCCTCCAGCAACCCCGGCACTACCACAACCAACCCCCCCTCAAGTGGATAAAACCCCCGCCCTGGTGACCTCCACCCTCGCCTGGAGCGTTGGCATCGGTTTTGCGGCGTTGACTTATTTTTATCTAAAGGTATTATATATATATATGTGGATGTGTTTTTTTTATATGTATTTGTGCGGTGTGTTTGGATATATATATATTTGTGTATATGTATGTGTTTTATATATATTTTATATATATGTA
>NS_L1_88_Contig14004
TTTTATGATAATTTATGGCACATCTTTGGTATAAAAAAAAATATTCAATTTATTACATTAGTTGTAGGTGAAAAATATATGAATTTTACAGGAATATAAGGGTTTATTAACAATATATAATAATCATGTTTATTACCTTGGAAAAATTATATTGTTTTCGCAATATAATAATAATATATTTAAAATATATTTAGGGGAAATAAATTGATTATAATAATTGCAATGAATTAATACATAATATTTAAATATTTTATTTTAAAAATGGGGAATACAGAATCATCATTAGAGGGAGAGGCTAAAAGCTCTATTATAAAAGAAAGTCACAACAGTGCAAGAAATGTTTTGGAACGTTATGCCAAAAATATAAGACAGGCATCAAAAGATGAAAATGAAAATGTGGATTCGTTGAAAGGGGATTTAACGAAAGCAGAATTTCGTGGTGGTCCTTCTACGCCAGTAAATAAGCATAATTACTATTATTCATATCCATGTAATTTAGATCATAAGGAACATACTAATTTACGGTATGATGATGTGAATTTGAGACATCCTTGCCATGGTAGAGAACAAAACCGATTTGATGAAGATGAAGAATCTGAATGTGGAAATAAAATACGTAATTATAAAAGAAAAAATGATGCTATAGCCTGTGCGCCACCTAGAAGACGACATATGTGTGATAAAAACTTGGAAGCTCTAAATTATATAAATACCCAAAATATTCATGATTTATTGGGAAATGTACTAGTTACAGCAAAATACGAAGGTGAATCAATTGTTAATAATCATCCACATAAAGGAACTTCAGACGTTTGTACTGCTCTTGCACGAAGTTTTGCAGATATAGGTGATATTGTAAGAGGAATAGATATGTTTAAACCAAATGTCCATGACAAAGTAGAAAAGGGTCTCCGAGAGGTTTTCAAGAAAATACATGATGAAATGGAAGGTGAGGTAAAAAATGATTACAATCCTGATGGATCTGGAAATTATTATAAATTAAGAGAAGCATGGTGGGATGTGAATAGAAATAAAGTATGGCAAGCCATAACCTGTGGCGCACTACCTAAATCTGCATATTTCTTGCAATCAGAAGATAATAAACAATTATTTTTATATCCTAAATGCGGCCATAATAATAAGAATGATCTTCCTACCAATTTAGATTATGTTCCTCAATATTTACGTTGGTTCGACGAATGGGGAGAAGAGTTTTGCCGAAAAAGAAATATTAAATTGAAAAAGGTCAAGGACTCCTGTTGTAATGACAAAGAACGCTTATATTGTTGTCATGATGGATATGATTGTACGACAACTATTTGGAAAAAAGGTAGTTTGCATTTGGATAATAAGTGTACTGACTGTTTGACTAAATGCAAAGTTTTTGAAGTTTGGTTAGGGAATCAACAAGAAGCGTTTAAAAAACAAAAAGAAAAATATGAAAAAGAAATAGAATCATATGTATCGAACGATGCCAAATTTGTCAGTAATATTAATAGTGAATATTATAAACAATTTTATGAAAAACTTAAGGAAACGCAATATGCAACTAATGACACTTTTTTAAATTTACTAAATGAAGGAAAGTATTGTAAAGAAAAATTAAAAGGAGAAAGTGATATTACTTTTACTAACAGTTCTGATGACAAAGGGATATTTTATCGTTCACAATATTGCCAAGTGTGTCCGGACTGCGGGGTCAAATGTGATGGTACAAAATACACACACAAATCAGATAATGATCGTGAATGTGTAAATAATGAAGACTATAAACCTCCAAGGGGTGTGAAGCCTACTAATATCACTGTCCTTTATAGTGGTAATGAACAAGGTGATATTACACAAAAATTAGAAGATTTTTGTAAAAGCTCAACTAATTACAAAGATAAAAATAATCAAAAATGGGAATGCTATTATAAGGATGAAAATATAAATAGATGTAAACTGGAACAAAATACTGAAATCAATAAGGATAATCCTAAAATAACATCATTTCATAATTTTTTTGAATTATGGGTTACATATTTATTAAGGGATACTATTAAGTGGAATGATAAACTTAAAACTTGTATAAATAATACAGCCACGCATTGTATTGATGAATGTAAAAGCAATTGCTTATGTTTTGACAGATGGGTTAAACAAAAAGAAGAAGAATGGAATAGTATAAAGAAACTGTTCACTAAAAAAAACAATGTGCCGCAACCATATTATACTAATATTAATAATCTTTTTGAAGGTTATTTTTTTAAAGTTATGGATAAACTAGACAAAAATGAAGCAAAATGGAAAGAACTTATGGAAAATATAAAAAAAAAAAAAAGTGAGTTTTCCAATTTGGAAAATAATAGGGACTATTTAGAGAATGCAATAGAACTCTTGTTAGATCACTTAAAAGAAACTGCCACGATATGTAAAGACAATAATACAAACGAAGCATGTGAAACATCCCATAATGCAACAACAAACCCGTGTGTTAAACCTCGTGAAGGCACGCAACCCACTAAAAATATAAAAGAAATAGCACAATACTTTAAAAGGAGTGCATACGAGGAAGCACGAAATCGTGGTCTTCATAAATTGAAAGGAAAGGCACACGAAGGTTTATATAAACGTGGGGGTAAGGGAAAGGACTTCAAGGACAATTTATGTAGAATAATGATAAAACATTCTAATCGTAATCTTGCTTTTTCAAATGGACCATGTGATGGCAAAGGCACAGGTGATGGTATACAAACAAGATTTGTCGTAGGAACTGAATGGGAAGTGGATCCGGAACACATGCGTAAAGATCACGAAGATGTTATTATACCTCCTAGAAGACGACATATATGTACATCCAATTTGGAACATTTACAAACGGATGATCACCCACTTAATGATAACATTGTTGCTGATTTAGTTAATAATTCCTTTTTGGGGGATGTTCTTCTATCAGCAAAATATGAAGCAAACAAGATAATACGAATGTATAAAGAAAAGAATAACCTAAAGGGCCCCAAAGAAGTAACTGACCCAAAACACCAGACAACTATCTGTCGAGCTATACGTTACAGTTTTGCAGATATAGGTGATATAATTCGAGGAAGAGATCTCTGGGAAAGAAACGGTGACATGGTAAAGCTGCAAGGACATTTGGAAAATGTTTTTGGTAATATATATAAGTCACTCAAAGGCAAAGGAAATGATAAATATAATGATGATGCCCCCAAATATTTAAAATTGAGGGAAGATTGGTGGGAAGCTAATAGAGCCAAAGTATGGGAAGCCATGAAATGTGATATAAAATATTTGAAGGATAAATCGGGACCCCAATTAACACAAAGTAGTTATTGCGGATATAGTGATCATACACCATTGGATGATTATATCCCACAAAAATTAAGATGGATGACCGAATGGGCAGAATGGTACTGCAAGGTGCAGAAAAAGGAGTATGATAAGTTGAAGGAGAAGTGTAAGAAGTGTAAGGATAATGGTCAAGGTTGTACAAAAGAGAGTGGTAGAACTTGTACGAAGTGCACAGATGCTTGTAATGAATATAATGATATAATAGGATTATGGAAAGAACAATGGAATATAATATCAGATAAATACAAAGAATTATATGAACAAACACAAATGTCTGTTAGTAATAGTGGTATTGAAGCTTCCAATGTTGTCAAAAATCATATAGACAGGAATGTTATTGAATTTTTGTCGGAATTATACCAACAAAATGGTGGCAAAAGTAATAAAAGTGGTACTAGTGATCAAAGTGCTGTCATTGGTACTAACACCACGTATGAAAATGTTGGAGCATATCTCCATGATACAGGAAATTTTGATGATTGTCAGTTACAAAATGAGTTTTGTGATGAAAAAAGTGATGGTAAGGATAAGGAAAAATATGCCTTTAGAGATAAACCACAGGACCATGATGGTGCGTGTGGTTGTAAAGGTAGACCGAAACAGACAGTGGTACAGATAAAAACGAAAGAAAAAGCGCAAGAAAAGGATACGGAATGTAAAACAGTGAATGATATACTTAAAGAAAACGATGGACAGAAACAAGTAGAAGATTGTCATCCAAAAAAGAATAGTAATGGATATCCCGATTGGAAATGCGGAAATATAAATTTAGTGGAAGACCCTCGTGTGTGTATGCCTCCTAGAAGACAAAAGTTATGCGTACATTTCTTGGCAAATGATAATGAAATAAAAAAATTACAATCACAAGTTAATTTAAAAGAAGCTTTCATCAAATCTGCAGCAGCAGAAACATTCTTCTCATGGTATTATTATAAAAGTAAGGATGGTGAAGGAAATGAACTCGATAAAGAATTAAAAGAAGGAAAAATTCCTCCCGCATTTTTGAGATCCATGTTCTACACATTTGGAGATTATAGAGATTTTTTATTTGGAACAGATATATCAAAAGGTCATGGTAAGGAAAGTGCTCTAGGAAAGAAAATAGATTCTCTATTCAAAAATGGTGACCAAAAACCTCCTAATGGAAAAACACGCCAAGAATGGTGGACAGAATATAGTCATGAGATATGGGAAGCTATGCTATGTGCACTAGTAAAAATTGGGGCAAAAAAAGATTATCTTACAGAAAACTACGGTTACAACAACGTCAAATTTAGTGACAAAAGTACCACTTTGGAGGAATTTGCCAAACGACCCCAGTTTTTACGATGGCTAACCGAATGGTACGACGACTATTGCTATACACGACAAAAATATTTGAAGGATGTGCAGGAAAAATGTAAGTCAAATGACCAATTGAAGTGTGATACAGAATGTAATAACAAATGCGAGGACTACGAAAAATATATGAAAAAAAAAAAAGAAGAGTGGATTCCACAAGATAAATATTACAAGGATGAACGCGACAAAAAAAGATTCGATAGACAACACACTGGTGTAATGGTTACAGACTATACTGGAACAAATGCAACAGATTACTTAAACAGGAAATTTACTGCTAGTTGTGGTGATAAGCCTGGAGGTTCCTCTGTCGTACAAAGAAATATACAATTGTTAGAAAAAAAGGCTTACTATGATGCCGACAAACATTGTGGATGCACAAAATTTATTGAAAATGACGACAAATATATTAACATTTCTAGTAAAGATAATTGCAAAGGATTAGTAAAGGAGGCAAACACAGGTGCTATTAAGTGGCAAAACAAAGGTCCTAATAACTACAATAACTTGAAAGAATTGACTGAAGAAGTGCTTTTTCCTTCTCGTCGACTACGTATATGTTTTCATGCATTGGATGGCAATTATACAGATCCAGAAGTTAAAGATGAAAATGGGTTGCGAAAAAGATTGATGGAAGTGGCGGCAACGGAAGGGTACAATTTGAGTCAATACTACAAAGAAAAGAAAGAAAAAGAGAAAGAAACAAAGGCAGAAGCAGATAAATATTCTTATGATGTCCAACCTTGTAGTGCTATGAAATATAGCTTTTATGATTTAAGAGATATAATTCTGGGATACGATAACTTAGAAGAAGATAAACAGGACATCGAGAAAAATATGAATAAAATATTTAGCAAAAATAGGATATCAGTTGTCAAAGAAAGTGATAGTAGTACAGGAAATCCCCGTAGTAGTGTGAGAAGAGAATTTTGGAATAAGAACGAAGAATGCGTGTGGAACGCAATGAAATGTGGTTATAAAAAAAGTGGCGAAACCATTCCTGATGAATGTAAAAATATGCCAAGGGATAGTGATTATCCTATTGCATCGAATCGCGATGAAGGTACTGCGTATCAGTTTCTTCGATGGTTCACTGAATGGGGAGAAGATTTCTGCAAGAAAGTGTCGAAAGAGCTCAAGACATTACAAAAGGCGTGTCCACAAAAGACCTGCAAGGATGCTGTTGCTAGTAAGAAAAAAATATGTTCAGATGCGTGTACAAATTATAAAACATTCATTAAACAAAGGAGAGAAGAATATAAAAAACAAAGTAAAAAATATACTGAAGATAAAACAGCCAAGAAGTACGATAACCATTCTGTGGCAAGAGATGCAAAGGACGCTCGCGAATATTTAGACAAACAATTAAAAAAATTTTGTGAAAATAAAAGTGGAGATTGTGAATATAAGTGTATGAAAGACGCGTCCACACAGTTGTTAACTGATGGTCATAGTCAAAATATGCCCGCATCATTAGAAGATGAACCAAAAGAAGTTGAAGGAAAGTGTAATTGTCCAGTGCCACCTGGTCGACCACGTGCACGACGGGAAACACCGTCACCACGGGTACCACTGACAGCAAAAGCAACGACATCGAAAAAAGAAGCGAAAACAGAGCCGTCGACAAAACCGCCGAAAAAAGTGGAAAATCTAACAACAGAAATGCGAGCACAAACACGAACCCGACGAGCAGCACAACAAACACGAAAACGAACATCAACAGCAACAACAACAGAATCTGACGTGGGCACAATGGTAAAGGCCATTCTTTCGAATACACCAGACGAAAATGGTGGAATAGAAAAATGTAATCCAAAAACTAATGGCAAATATCCTAAATGGGATTGTAATGTAGGTAAGTATAAAGAAAATGAAAAAGGCGCATGTATGCCTCCTAGAAGACAAAAATTATGTATAAATAATATACAATATTTAAATTATCAAACTAAAAATAAGCTTGAGAAGGATATAAAAGAGGCTTTTATTAAATGTGCAGCAATAGAAACTTATTTTTTTTGGTTAAAATATAAACGTGAAAATCCTACAGCAGAAAATGAATTAAAAAATGGAAGAATTCCAGATGAATTTAAAAGAATAATGTATTACACATATGGTGATTATAAAGATATTTTTTTTGGAACTGATATTTCTAATGAAAACAAAATTATAACTATAACAAATAGTGTAACAACCATTCTCAAAAATGAAAATAATAAGAAACAACAGGATAAAAAAAAAAAAGAGGAAGAATTACATAAAAAATTTTGGGAGGAAAATAAAAAATATATTTGGGAAGGAATGTTATATGGATTAACTCATCAACTTGAAGACGAAAACGAAAAAATAAAAATTAGAGATAATTACCAGTACGAGGACATGAACAAACTGACGCCTTCCCTTGAAGATTTTGTAAAAAGGCCACAATTTTTGAGATGGTTCACAGAATGGGCAGAAGAATTTTGTAATAAGAGGAAGGAACAGTTGAAAAAATTGGAGGCGGGCTGTAAGGAATATGAGTGTAATGGTAGTGATGACGGTAAGACACAAGAATGTGCAGAGGCGTGTGTAACATATCAAAAATTTATTAAGAAGTGGAAAACTGAATATGAAAGACAAAGAGAAAAGTTCAAAAAGGATAAAGATGGCAAAAAGTATAAGGATTATCCTTCTACTGAAAGAGACATAGAGAAGGCAACATGTGCTCATGAATATTTAAACATGAAATTAAAAGAATTATGTGGCAATAAGGATTGTTCTTGTATGCAAAAACCTTCTTCACAACTACCAAAAACAACACAACAATCACAATCATCCGATGCTAATGATATGCCAGAATCGCTGGATTATGTTCCTGAAGAATTTAACAAGTGTGAGTGTCCTGAACTTTCAAAAAAGGGATCTATGATTCATACAAAAAAAATTACTGAACCTAAAATACCTATGAATTGTGTAGAGAAAGCAGCATATTATTTATCTAAAGAAGCAGAAAATAATATGGATATTACCTTGAAGGAAAAATTTATACCTATTGAGTCTACAAAGGAAAAGGAAAGTAAAAATAGTTGGACTAATAATAATCCTTGCGATCCTAAGAAACCTTATGCACCTGATAAATATATAGGAAGAAGAAACCCTTGTGAAAATAGAGAAGAAAATCGTTTTAAGGTAGATTATGAATGGAAATGTTACAAAAATTCAAAGTTCTATCAGGAGAAAAAAAGAGTATGTGTACCTCCAAGAAGAGAACATATGTGCTTAAGGAATTTAGATGAAATTAAAATTGAAAGACTTAAGGATAGTAATTATCTCCTAAAAATGGTTCGTCGAACTGCACGAAATGAAGGAATAGACATAATAAAAAACTTCAACTCAGAGAACGGGTGCGCAATGAATCCAATATGTGATACTATGAAATATAGTTTCGCTGATCTGGGTGACATAGTTAGAGGAACAGATATGTTACGAATTGGTGGTTACTTACCTCCCGTAGAAATAAAATTATATAAGGTTTTTGAATACATATATGGAAAATGGAGAAATAAAAATAAAGGTAGAAATAAATACAACGATGTACAAACGTTTCGTTCTGCTTGGTGGGATGCTAATAGAAAAGATATTTGGAAAGCAATGACGTGCAAAGCACCAGAAGATGCAAAACTTTTTAGAAAAGGAAGAATGGATGGATTTGAACGCATAACATTAATACAAGATAAGTGTGGACATAAGGACGATCCACCTGTTGATGATTATATACCTCAACGGTTTCGATGGATGACTGAATGGTCTGAATATTATTGTAAAGCACTGATCGATGAATTGGAAAAATTTAAAAAATCATGTGATCACTGTAAAACAACTGACAGATGCAAGAATGATTATGATAAAAATAAGTGTGAAGAGTGTAAAACGAGATGTCAGGAATATAAAAATTTTGTTCTTAAATGGAAATCTCTATTCGATATACAATCAAATAAATACAAAGAATTGTATGAACAACCAATAGATACAAAAATCTCTACTTATGATCATGTTCAAAATTTTGTACAAAAGTTGAAAAATTTTAAAAGTGAATGTTCTGTTGAAAGCTTTTCTGAATATCTTCATGAAACAAGTAAGTGTTTGAATTATAAATTTAATGAAAATGATGGTTCTTCTAATATACGATCATATGCTTTCGAAGAAACACCAAAAAGTTATAAAGAAGCTTGCAGTTGTACACTACCTTCTAAGAATCCATTGGATAATTGTCCTACCGATCAAAACAAAGATGGATGTAAGGAATTACAAACATGTACCTTCTGCTCGAAGAATGATTATGATAATAATCTTGATAATTGGAACGCATATCTTGTTCGTAATAGTTCAGATGATAATAAAGGTGTATTGATTCCTCCAAGAAGAAGACATTTATGTACAAGACCTATCACTGCATATAATTATAGAAAAGGTGATAAAGAAATTTTAAAAAAAAAACTTCTTACTTCTGCTTTCAGTCAAGGACAATTGTTGGGTCAAAAATATAAATCGGAAAAAGAGTTGTGCTTTGAGGCAATGAAATATAGTTATGCAGATTATTCTGATATAATTAAAGGAACTGATATGATGGACACTTCATTATCTGAAAAAATTAAAAAAATATTTGAAACATCAAATGAAGCAACCGAAGATCGTAAAACATGGTGGGAAAATAATAGACGTCAGATATGGCACTATATGTTATGTGGATATAAAATTGCTACTTCAAATGTAACATTAGATGAAGGATGGTGTGAATTACCAAAGGATGAAGAAACTAATCAGTTTCTTCGTTGGTTAATTGAATGGGCAAAGCAAGCATGTAAAGAAAAGAAACATATAACAAATTCATTAAAAACAAAATGTCGTTGTTCAAACAAAGATAATTTTAAAGCGTCAGAATTATTAAGACAACCTGGATGTCAGAATGATATTAGAAAATATATTAGCTTGAATATATTGATACAAAATTCAATGGAAAATCTAAATATAAAATATAAAAAATTCAAAGATCAATCTTCAGGTAATATAGACAATAAACCATCTGAAGAAAATGTTCAGTTATATATAAAATCAAAATATTCTGAATGCGATTTGGAGTTAAATGATATAAATGAAATAGTTACAGGAACAAAAAATAATGAAAATAATGAATTGAAAGAAGTACTAAAAAAATTACATCCTGGTTCATGTTTTGTTGAAAATAAAGCACACAAAAATCATGAAGTACATCAAAATAAAAAAGAAGCACAAGCAGATCATCCTAATGTATTCTATTACTTTCCATTCAATTTAGGTTCTTTATATCCAGGACCTTTATTCTCAACACATAGAGTAGCACAATATGATCCTAAAAATGATATATTGAAAAGTAGTATCTCTGTTGTTATTGTATCGGCGTTAGGTTTGATAGCGCTTCATTTCATGAAGAAAAAATTCAAATCGTCTGTGGACTTGTTGCGTATACTGAATATCCCGCAAGGAGAGTATGGAATGCCTACGTTGGAATCCAAAAATAGGTACATACCATATAGAAGTGGTCCATATAAAGGCAAAACATATATATATATGGAAGGAGATACTAGTGGAGATGAAGATAAATATATGTGGGACTTATCTTCCTCTGATATTACTTCATCCGAAAGTGAGTATGAAGAATTGGATATTAATGATATATATGTACCAGGTAGTCCTAAATATAAAAC
>NS_L8_59_Contig2242
TGGAGGAAAATGGCGGTGAAATTAATTTGAAGGGAGATGCAACAAGAGGGAAATACACAAAAAAAAATGGTAAGGCAGTTGCGTTGAATGACATATGTAGTATAGATGTCCAACATTCCAATTCTACATATAGATCGGAAAAACCATGTGCAGGAAAAGATACCGAACAAAAGATGTTTGAATTAAAAGACGGATGGAAACATGGGAGCCAGATAGAAATGTCAGACGCTGATGCCTATATGCCTCCTAGACGTCAACATTTTTGTACCTCAAATTTGGAATATTTAGAAACGGGTATGAGTCCACTTAATGGTAGTGATAACGATCCTAAGCTTCTTAATGATTCTTTTTTGGGGGATGTATTGCTTTCTGCTAATAAACAAGTTGAATGGATAAAAAAGAAGTATAACGGCCAACCTCACTTAAACGACAATGAAACTATGTGTCGAGCAGTGAAATATAGTTTTGCCGATTTGGGAGATATAATCAAAGGAACAGATTTATGGGATAAAAATCACGGCGAGAATAAAATACAAAAAACATTGAAAGAAATTTTTGGTACTATTTATAATTCACTTAATAAAGATATCCCAGACAAATATCCCGGTGATGAAAACAACACCCCCCCATATAAATTATTGAGAGAAGATTGGTGGGAAGCTAATAGACATCAAGTTTGGAGAGCTATGAAATGTGTAACAAAAGACATCAACAATAACAAATGTAATGGTATCCCAATAGAAGATTACATACCCCAAAGGCTTCGATGGATGACTGAATTAGCAGAATGGTATGTTAAATTTAAATCAAAGGTGAATAATCAGTGTGAGCGGCGTGTGATTAAGATTAAGCTTGATGGTAATGATTATAGGGGGAAACCACAAATATGTGAATATAAAGATAAAATAGAAGAATGGAAAAGACAATGGACAAAACTTGGAAAAAAATACAGTACCTTATACGCAAACGCACGAGTTAATGCTTTTAAGGAAAGTAGTCATGATCGTAAAAAAAAGATTGATGTAGATGATAAAGACCAACCGGTGTATGATTTCTTGTTGGATTTACACTTACAAAATGGTGGCAATGTAGATCCCTCTTCTTCTACTGAAT
>NS_L8_50_Contig7190
AAAATGGATAGACATAAAAAAAAAGGAATTTGATAAACAAAAAAGTGCGTATGAACAACAAAAAACGGATGCTACACGTAATAATGATTATAGCGGATTTCATACAACACTAAAAACATGCCTTACAACTGGAGACTTTTTAGAAAAGTTAAAAAACGGACCATGTAAAAAGGATAATGGAGAGAGTAATGGAAAGGATCATGAAGAGGATGAAATAAATTTTAAGGATGATGATAGTGAAACATTTAAACATACAAAACATTGTGATCCATGTTCTAAATTTAACATAAATTGTAATAATGGTAATTGCAAGGCTTCTCAAGGAAATACGTGCACAGGAACAACCGTTATTACTGCAGATCATATTAAAGATCTTACTGAAGAAGTTGTTATGCGTTTCAGTGATAACAGCGCAAAAGGATTTGATGATGGTTTAGAGGCTTGTAAAACTTCAGGTATATTTAAAGGTATTAGAAAAGATGAATGGAAATGTCGTAATGTATGTGGTTATGTTGTATGTGGTCTTAAAGGCGATAATGGGCAAAAAGTTAATGAAAAACACATTATACAAATTAGAGCATTGCTCAGACTGTGGGTAGCATATTTTTTAGACGATTATAATAAAATAAAAAATAAAATTTCACATTGTACGAAAAATAGTGAAGTAACCACATGTATAAATGGGTGTGTAGAACAATGGATAACTAGGAAAAAGGAAGAATGGCAACAGTTACGAGATCTTTTCCTTGACCAATATAAATCGAAAGATAAAAATGAAGATGAAGATTTTAACCTTAGAAGTTTTTTGGAGACCTGGATACCTAGAATTACTGTTACAAATAATAAAGCAAATATTATAAAATTAAGTAACTTTGATACTCCTTGTGGATGTAG
>NS_L1_84_31466
CGACAAGCCAAATACCGATCCCCCAACCTATTTTGACTACGTCCCGCAGTTTCTTCGCTGGTTCGAGGAATGGGCCGAAGATTTTTGTAGATTAAGGAAACATAAATTAGAAGATGCTAAAAGCAAATGTCGTGGAGAAGATAAAAGTGGTACGGAACGATATTGTGATCTTAATAGGTATGATTGTAAGCGAACAGCTAGCGGAAAACATGATTTTTTTGAAGAGGATGATTGTATTGGATGTCACTTTTCGTGCGCTCATTTTGTGAACTGGATAGATAACCAAAAACTAGAATTTCTAAAACAAAAAGAAAAATATACAAAAGAAATATCAAATAGCGGTAGTTGTGGTGGGAGAAGAAAAAAACGGAATATACGTGATGGTAGTAATGTTAATGGGTATGAAAAAAAGTTTTATGACATACTTAAAGGTGGCTATAAAGATGTTGGTAAATTTTTAGATTTATTAAGTAAAGAAACAACCTGCACAAAAAATGGTGACATAGAAGAAGGAGGAACAATTGATTTTGAAAAAGTTAATAGTAGTAGTGCTAGTGGTGATGGTAATAAAACATTTTATCGTACAACATATTGTCAAGCATGTCCATGGTGCGGGGCGCAAAAGGTGAATGGTCAAAATGGAAAAGGGAAATGGGAACCTATAGATGATAGAGAATGTGCAAAGGAAATAGAAATGTCGTACAAAAAAGATAATATTACCGATATACCAAAACTTACCCCTGATAAATCACAGTCAGGTATACTAAAAAAATATAGTAAGTTTTGTAAAAATGGTGCAAATGGTGAAAAAAGTGCACCTGCTACTGTACCTGGTAAAAACGGTAATCAAATAGTAACATGGAAATGTTATTATAAAAAAAAAAATGAAAAGGATGGTGGCAAGGACATTAATTTTTGTGTACTACAAGATGAAAACGTGAATACAAAGGACCAAAAGGTTACGTCTTATAATGCTTTCTTTTGGGATTGGGTACATGATATGTTAATCGACTCTATGCAATGGAGAGACGAACATAGTAGGTGTATAAATGATGCGAAATCAGGAAAATGTAGAAAAGGATGTAAAAATCCATGTGATTGTTTTCAAAAATGGGTAGATCAAAAAAAAACCGAATGGAAGGCAATAAAAGACCATTTTCGCAAGCAAGATTTTGGCAGCCGAGGAGAAATTCTTGGACCATTAATGAATTGTCCTGATGTTGTTCTTAAAACAGTTTTGGAGAAAAAATTACTTTTGGAAATTATTGAGGGTACTTATGGGAAATCAAAAGAAACAGAACACATTAAGGAACTGTTGGAAAAGGAAGAAGAAGCAGGTGTTCTTGGTGCTCTTGCTGCTGCTTTTGGTGGTACGTGTACTCAAGGTCCTGTCGCTGAACAGGACACTACAATTGATAAATTGCTCAATCACGAAGAACAAGAAGCCGGTCAATGTGTAGAAAAAAATCCAGATAAGGACTGCCAACCACCACCAAAACCAGATGGACGTGGTGGTGGTGCCAGTCGCTCCCACTCCGAATCCGACACCATCCCACGACCTGATGCTGGTGCCGTCCCTGTTAATGACGCCGAAGGCGAAGGCGAGGAGGAAGAGGAAGAAGAAGAGGAGGAGGACGGGGAGAAGTCCAAGGAGGACAAGGAGGCGAAGGCGGAAAACCCGGACGGGGAGGAGGAAACGCCAGAGACACAACCGGCAGAGGCACAGCCACCAGCAACACCCGGGGTGACACCAGCTTGTGACATAGTGGACAAACTATTTACTAGTAGCGACAACACTGCTCTCAAAGATGCCTGTCCAACCAAATATGTAAATGGCCGCGAAAAATTCCCCAATTGGAAGTGCATACCAAGTGACACAAAAAGTGTTGCCACAAGTGAGAATGGTGACGCCAAAAGTCGTGTGGTACGTAGTGCCGAAGGTGCCCCTGGCAAAAGTGGTGGTGATAAGGGTGCCATTTGTGTGCCACCCAGGAGGCGAAAACTATATACACAGAAGTTACACGAGTGGGCGGAAAAATACAACACAGGAGCCACTGGTAACACACAGGCAGGTAAGGCACAGACACAAACGGGTGGTGGAAGTGAGTCAACAAGTGTTGGCAAACCTGCGTCACAAGATCCTAGTGACAAACTACGAAATGCTTTTATCGAGTCTGCGGCAATAGAGACGTTTTTCTTATGGGATAGATACAAAAAAATAAAAGATAAAGAAAAAGAGGAAAAGGAAAAACAACAACAAGAAACTGGACTATTTGCAGATATATCAACCGTCGATGAAAAACCCCAAAAGAAATTAGAAGGTGGAGAAATAGATGACGAGTTTAAAAGACAAATGTTTTATACATTTGGTGATTATAGAGATATATGTGTGGGGAACAAGACTGTGATTGAGATGTTAAAGGATAGTGGTGACAATAATATTACCAAAATTAATGAGAAAATAAAAACAATTCTAAACGGTGGT
>NS_L8_54_Contig3810
GTTTTGGGGGGGCTGTTCCTCATCACTTCCACTGGAGATGCCGAAAAATTGTGCTACTCCACCGTTACCGAGTGGCGACTTATTGTCCCTCGTGTTTTCCGCTTTATATTTATGCCACAAAAAAAACGTCTCTATTGCAGCAGACTGGATGAACGCATCACGTAACGCGGTGTCGACGCCGGCGCGTGAGTTGGACGACGGCGGCGAAGTGGTGCCACTACTAACTGGCTGTGTGTTACCGTCACCACCAACTGCTGTGTTGCTACCACTACTGTTCGCCCACTCCTGTAGTTTTCCCACATATAGTCGTCGTCTCCTGGGTGGCACACATGGCACCGTCCTTACCACTACCGGTGTTATCACCACTTGGTATACATTTCCAACTTGTGGGTGCCTTTGGGCCATATTTGAGAGAGCACGCCTTTGTGAGATCGTCACCAGTGAGTGCGCTTTTCACTGTGTTGCAAACCTCCACTGACGTATCTGTTGCCGTTGGTGCCTCCGCCTCTTCTTTTGGTTCCTTCGTGTCTTCCGCCGCCTCCGT
>S_L7_42_Contig6298
CTTTAGATAAAAATAAGTGAACGTAGCAAAACCAATACCAATACTCCACATGATGGTAGAAGACATGAGGGCGGTTAGAACGTGGGGATTATCCAAGAGTTGTGTGGGGGGTTTTGGTTTTGGGGGTGGTGTTGCTGGAGGCGCCGCAGGGGCCGGTCCCGGGGGGCCTTCGTCTTCTTCTTCATCTCCTTTTTCTTTTTCCTCCTCTTTTTCTTTTTCTTCTTCTTTAACAGTTCCTGCTGGTGTACAAGTGTCTTGTTCTTCCTCTTGTTGTTCTGTTGTATCGTCTTCCGGACAAAATCCCGGTCGCATATTTGCTGGGTTTTCTTCTTCTTCAAGTGGTTCATCGTCATCTTCATCGGGGGTGTGGTTAACACACGGTTCGCCACTATGTTTGTCTTTACAAGATGTTGCTTTTGTTTCAAGCTTATGAAGCAAACATTCTACGATGTCTTTTGGTGTATCACCTTTTTTTTGTGAGCTATCAGGGCAATTACATCCAAGGGACGTCTTTAATTTATCTAAACTCCCACGTTCTGCTTTATCAGTTGCAGCAGCAATTTGAGTTACCAAGGGCTCCAAAAAAGAGTTTAAATTACTAGAAATAGCATCATCGTTTTCTTTTGTATATTGCTCATTGAAACGATTTTTTATATTTTCCCATTCTTTCTTTTTCCTTTCTACCCATTGTCCAACACAATCGCATTTATCTTTACAATCTTTTATACATGAGGATTCTTCACCCTTTTTTATACAATGTGAAATTTTATGTTTAATTTTCTTATAGTCGTCTAAAAAATTCTCTACCCATCGTTGAAGCAGTGCTCTAATTTGTATAATTTGGTTTTTTTTTTCTTTCTCATTGCCATTTTCCGGTATACATACCTCATAACCACATACGTTACCACATTTCCATACATCTTTTCTAAAACCTTTAAATATACCTGCATTTTGACAAGCCTTTAAACCATCATCAAATCCATTTCCACTGTTATCACTCACAAGCATATCAATATTTTCATTACCATCTGTCTTTTTTTCAATATCTGTTGCATCAATAGGCGTTTTTCCATTGCACTTATGATTTGTACCACTACCACTCGTGCATTTACCATTTTCACATTTAACTCTAAATTGAGAACATGGAGCACAATTTGTTGCAGGTCCAAATGTTTGATCTGTATTCGAAAAATCTATTTTATACTCTGGAATATCATTTTTAGAACATGGTCCTAACTTTTGTAAAAATTCTGCAGCTGTATTGCACGTTTTTTCTAGTGTTCCACAAAATCCATTACCACCATTATTACCTTCAGCAAACTTTTTTTGTTCATTATATATTTTTTCTTGTTTAGTAAATTCTTCTTTTTTTATTTCTATCCATTTTCTATAAAAACTACAAGGTTTGCTACATTTTGGACCTTCTAAACTGGGAACAATAGTAGGATCCTTATGAATCTTGCCACAATCTTCCCCATAACCACTATATTGTTTGTCACCACTTCCACCATTTCTGTAGCAATTCTCCTTTATCTTTTCTAACCGTTTCTTCCTCTCTTTACAAAAATTTTGACCCCATTCGTGCAGGTAACGAAAAAACGTAGGTATTTCCACGAAATCTTTTAATTTGGGGTTGTTGATGGTGTCGTTGCCTTTGGCGCCGGTATCACTAGCACGAATTGTGACACTACTATATTGGTAGTCGTTTTTTGGTTTGTTGTTGTTGTCGTCCCAAAGTTTTGTGCGCACTTGCTGATCCACTTCTGGTGGTTGTTCTTTTGCCTCATTATCTTTATAGGTCAATGCACATACCATACCTTCCCAAATATGTTTTGCATTTTCATCCCACCAGGATTTAAGTTTTTCACTAGGTTGGGTTTGGGGGCTACCACGAGGAGCAGGTGTGGAACCACTATTTGAAAAAAACTTTTGTATAGCTTCTTTTATTTTCTCTTCTTTTGCTTTCATTTCTTTATCACCACTAATTATGTAGTTGACACCATTTTTCGCGTCTTTATTACCACTGTATAATATATCTCTATAATCTCCTAAAGTATAGAACATTTGTCTTTTAAATTCTTCAGGGATAATACCACCTTCTAATTGCTTTTGTGGATCGTCCTCCTGCGACCCTTCTTGGGCAGGTGGTAATAAAAGTGTTCCATTTTGTAGTTCCGCGTCTCGTCGTACTTTCCACTCTTTTTTGTACCTATCCCATAAGAAAAAAGTTTCCACAGCAGCAGATTGAATGAACGCATCACGCAAGCCGTCGCGTGGGTCAGACGGCGAGGCACCCTCTGGTGGTGTCACAGTAACTGGTTGTGCTGCCTCACCTGCCTGTGTGTTACCACTACTGTTTGCCCAATCGTGTATTTTTTGTATGTATAATCGTCGCCTCCTGGGTGGGATACACAAACCACCGGTGGTGGCATCACTACCATCACTAGTGGTAGGAACACATTTCCAGCCGTAGTTTTTGCCGTATTTTAGACCACAAGCGTCGGAAAATTTTGTGGTGTCACTAAATACGTCTGCCACCGTTTTGCAAACGTCTACTGCTGGGGCTGCTGGTGGGGGAGGAGGAGGAGGAGGTGGAGGAGGAATTATGTTCTCCCTAGTATTACAAATACATGCATCCTTATACTGTGGTGGTGGATTTTTAAAGGTATAATTCTCATTGTATTGTTCATCTGTCTTTTCACAAAACACATCCTGTTTCATGCATTCCACATATGGTGCTTCTTGATGTACATATCCTTCAGCAGTACTATATACATCATTTTTAGCAACACTAGCAGGAGCGGTTTCACGTTTAGAACGTTTAGCACGAGGAGTATCACGAGGGTTGCCAATTTTGCCACCGTTTTCTTTGTACAATTCGAACAAGAAGTTAACTACAGGTTTCTCATTTTCATCTACAAGACCACTATAAGTATCAGGACCACCATTGGCAGCAGTAGTTTGTGCTTGTAGGTATAATAGTTTGTATTTTATTTCCATTTTGTCCCATTGTTCTTTCCATGTATTAATAAATTTTTTATAATTTTCACATGCTTGCATGCACGCTGTACATTGTGAACTCTTATTCGTACAACCTTTACCCTCATCCTTACAACCATTACAAGCACTCACCAACTCGCCATACTGTTTTTTCTGCTCTTTGCAATACCATTCGGCCCATTCTGTCATCCAGCGTAAACGTTGTGGGATGTAGTCATCGAGTGGTATATGATAACTTTTACATGGGAAAGAACCATTGGGTGTTGGACATTGCATTGCTTCCCATATTTTTTTTCTGTTTGCTTCCCACCAATCTTCTCGAAGTTTTGTATATGGTGTGTCTTCCTTATATATTTCTTTGATGCCAGGATGTTTTTTTTTGATAGTATCAAAAATTTCTCTCAACTTATCTCGTGTTTTACTCTCTCCACTATCATTATCCCACATATCTGTTCCTTTAATTATATCTCCTAGATCTGCAAAACTATATTTCATTGCTCTACATATTGTTGCATTGTCTTTATAGTCATTTTGCTTCTTATACATTTTTTTTATGAAATCTGCTTCATAATTTGCTGCAAGAAGAACATCTCCCAAAAAGGAATCATTAATAATATTAGGATTACCATTAATATCATTCCCATTAAGTGGTTTGTTTGTCGTTTGTAAATATTCTAAATTTGAGGTACAAAAATGTTGTCTTCTCGGAGGCATATAGATATCTTTGTACGTTTTACTTATGAAACCCGCAGGTTTCCATCCATCTTCTGTTCTAAACATTTCACTTTTACTATCTTTCCTTTTACAGGGTTGATCCGTATGGCCACGTTTAGCATTGGAATGATCCTTCGTTATACTACATATGTCTTTCAACTTAATTGTGGTACCACTTTTTCTGTATTCTCCTTTTGCTGCATCACCTTTCAACTTACTACTAACACCCCGATTAACCAATTGTCTTTTTTTTTTGTGATGCATATTTGAAGCCACTTTGTTGACAAGCGCGCGGTGTTTAGTAGCAGTGCGACTGGGGTCTCCACTACAGGGGTTTTTTCGTTGTGGTATATCTTCCTCTTCGTCTTCGGAGTCGGAGAGGTCGTCAGGGCAGTTGTTATCTTTGTGGTTTACGATGCATTGCTTTGCTTCTTTTAATTCGTGATCAAGTAATTCATCAATTATGGTTTTCATATTGGAAGCGTCTTCATGTAGTACTTGTTCTTTTTTCTTTTGCAGCATTTCTTGAATGTGAACTATTTCTCTGGCATCCCCATAAGCTTTTGTGATATCTGTAAAAAATTGATCACCTTCCAAAACAGATTCAAGAACAAAATAATGACCAAATTGCATAAAATCTGTTTGCTTGTCGAAATGTGTTTTGATTTGTTTCCATTCTTTTTTTTTTTGTTCAACCCATTTTTTATAACATTTGCAATTATCATTACATTTCCTTATACATGTTTTCTTATCACTTTTTAAACAATTACTAAGTTTTGATCTCCATTCTATAGAATCCTTTAACATGTGTGTAACCCAAAACATCAAAAAATTGTCATAATCCTTTACTTTTTTCTCGCCTCCAAGTTCTTCACCATTTTCCAATACACATTTGTCATTACCTACCTGATAATAACAATTCCATTCTTCATTTTTAAAACCAGTGTTACCATCAGTTTTACAAAATTCCCTTAATTTAACTATGATGTCTTTATTTTCCTTACCAGTATAAAGTACATCAATTTCAGTAGGTTCAACACCTTTTGGAGGTTTATATTTAGGTTTAATTGGACACTGTGGATCATTTTCGTATAACCTTTTCCATGTTCCATCTGCTTGCTTTTTGAGCCCGCACCAAGGACAAGGTTCGCAATATTCTGTATGACAAAATATGTCATCAGGATCTTTAGTAAAATCGATTTTACTTTTTTCATCTATTATGTTTGTACATGGTGTTTCACTATTCAACAATTTTAAAAAATCATTCATGCTTTGATAATCTTTTTTTAGATGTTCATAGAAGTGTGTTTCATACATATTATTATATACCTTAGTTGAACTTTGGCTGGTTGCCGTATCATCGTATATTTCGATTTCACATTTCTCTTTTTGTTTTTCAAATTCTTTTTTTTTATTATCTATCCATTTTACATATGGATCACATGCAAATAGGCACTTTGTGCATTCACGATTAACACTATATTCATCAATAGATCTAATAGTTTTTGTGCAATCGTATCCATTACGACTACAATATTTTTCTTTACCATCATCATCCATACCACGACAGTTTTTTATAGCATTTTGTAATTTTAAATTTCTTTTTCGACAAAATTCTTCTGCCCATTCCTCGAACCAACGTAAATATTGAGGGACGTAATCAAGATTAGTGGGAACTGTTCCGTCAATGCACTGGCATTTTTCGCCTGTAGGTTTTTCTCCGTTAGAACATGTATTTCTAAAATATTGAGCATTACCTGGTGCTTTGCATATCATAGCTTTCCATATATCGAGTCTGTTAGCATTCCACCAATCTTCTCTTAATTGGTAAAAATTTCCTTGGGGATCTTTATAATAATTTTTTGCTTCTGATTCTAAATTATTATGAAGTTCCTTGAAATATTTTTTTAATTGATCTTGTAATTTATCCTTTTCTTGTTTATTACCACGATAAAGATCTTTTCCTCTGATAATATCTCCTATATCTGCAAAACTTCGTGCTAAAGCTGTACAAATACCTTCTTTATTGTGATGGTCTGAAGGATAGTTGTCAATTATAGATTCTCCCTCATGTTGTGCTGCAAGTAGCACATCTACCAATAAATTATGAGTACTCGTAATTTTTTTAGGGTCTATTTCTTCTAAATTTCTATCGCATACATGTAGACGTCGGTAGGGAGCACAGGCTCCAACACTATTATCTACACTATCTTTTATTCTATTTTTAGTACACTGACTTCGATTGTCATCGGGAAAACGAACTGTTTGTCTACCTTCACAAGGATTACTATGTCCATCGGTAACATTAGTATCGATAGTATGATCAAGTTCACAGAGTTTTGAATTGGGCTGCATAATTTCACCACCATTATAAAATTTTGCCTCACCAAAATCTCCTTTTAATTCGCTTCTATATTTATTTGCAGCATTATGCGCTATTTTTTGTATTTTTTCTCCAATTTGGTCCAATACATCCTTGGCTCTCCGACCTCCACTTTGCGGCGCCATTTTTTCTTTCCGACTACATTATGTCATAAATGCACGCACACATACATAAACATATACACATACATATATACATATACTTATATACATACACATACATATATACATATACTTATATACATACACATACATATATACATATACATTTACATTGTTATACATACATTCTCTTTCATACACTGTTAGTATATACTACCATTGTCA
>NS_L6_21_Contig11068
AGATGGATGAAGGAATGGGGAGAATATGTTTGCAAAATATTAAATGAAAAAGTTAATGATATGGAAAATGATTGTGATAAATGTAAACTAAATTATAAAAAATGTTCAGATAATGACGACGGTAATAAATGTAAAAGTTGTAAAGAAAAATGTAAAGAATATACTGAACTTATATACAATCTGAAATCACAATTTTCTATACTAGAAAAAAAATATAACGAATTATATACAAAAGCAAAAAATAATAGCGGGGGGTTTTTAAAAGATAATGATAAATATGTTATTGAATTTTTTGAAAAAGTGATAAAAGAAAACCTTTGCGATCTGGATACTCCAAATAAATATCTTGATAAAGCTAGTCACTGTATGAATTATAATTTTATTGGAAATGAAATTAAAACTACGCCATACGCCTTCAACGATCAACCAGAAAACTATAAAAATCATTGTGTTTGTACAATTACTAATGATCCGTTAGTTAACTGTCCTTTTAGAAATGAAAATAAAGGTTTGTGCAACACATTGAAAGTGCTTTCTGAATGTAAAAATAAAACGTTTGATAATAAAATTGATACTTGGGGTACACACGATCTAAAGTATCGTACGTCTATAAATCAAGGTGTATTTATTCCTCCTAGAAGAATTCGTTTATGCTTAAAACCATTAATTAAAAAAAAATATGCACAGCATGAAGAACATATTTTTTTGCATGATATGCTTACTTCTGCTTATACTGAAGCTTATGTGTTAGGTGAAAAATATAAAGACGAACCTACAGAAGCATTAAAAGCTATAAAATGGAGTTTTGCGGATTATGGAAATATAATTAAAGGTACTGATATGATAGATAATATGTATTTGAATGAATTGAAAACAAAATTAGAAACAATTCTAAAACATAATGGAACAAGCCCTAAAATTAAAACCTGTAGGAAATGGTGGAAATATAATAAAAATAAAGTTTGGCACGCTATGTTATGTGGTTATCAAAAAGGAAGCAAAGTTGGAATTGTGCCATATAATTGGTGTTCTTTACCTGAAGAAGATAAAACTGATCAATTCTTAAGATGGTTTCAAGAATGGACAGAAGCGTTTTGTCCTAGAAGAAATAAATTGTACAAAGCATTAGAAGCACAAAATACAAATACTGCATGTGTGGATGGAAGAATTTATCCAGATTCCTTTAAAAACGCCTGTGAAAAATATAGAAATTTTATCGCAAATAAGAAAATACAATATGATCTTCAAATGTATCAATATAATAAAAAATATAAAAATTCAAAATCATATAGTAAGGAAGGCCCAGATTTTGTTAGAAACAAATGTAACGGTAAATGTGAATGCCTTTCTGGAAAATTTATTGAAAATTCCAAATTGGAAAATCCTTATGAAACAATGGATGAAACCCTCAAAAGCAAATGTGATTGCGAAAAAACTGATTCCCCTAAACCCTTACCCCCCGCCGAAGAACCATTTGACCCTACTATCCTACAAACGACCATTCCTTTCGGTATTGCTTTGGCTTTAGGTTCGATTGCTTTTTTATTTATGAAGAAAAAACCGAAATCAACTGTTGACCTCATACGTGTACTTGACATCCACAAAGGTGATTA
>NS_L6_21_Contig11066
GGTACATATGTTAAAAGATTCCATACACTGGAGAACAAAAAAACTTGATAAGTGTATAAATAACAGTAATGAATCAAAAGCATGTAAAAACAATAAGAAATGTAATAAAGAATGTGAATGCTTCCAAAGATGGATTACACAAAAACAACAAGAATGGGAACAAATAAAAAAGCATTTTCGCAAACAAAAAAATATTGACAATGTAGGAGGTTTTTTCAAACTTAGCCACGATGATGTTCTTCAACAAGTTTTGGACAAAGATCTACTTTTGAAAAGTCTTCAAGAGGCTTATGGGAAACCAGAGGACATAAAACACATTAAGGATCTGTTGGAAAAGGAAGCAGCAGCAGTAGCAGTTGTTCTTGGTGGCAAGGACAATACCACAATTGATAAATTACTAAAACACGAAGGAGACGATGCCAAAGACTGCCTAAAAACACACAAAGAAAAATGCGAAAATACCGCTGGAGGTCCTGGCGGCCCTGGAGGTCGCTCTGACACCGCCGACCCCCTCACACCTTCCAACCCCACTGCCGTCCCCTCACCACATGCTGATAGTGACGCCGTCAACCCAAACGACAACGCC
>NS_L8_51_90803
CAGGAGGCGAAAACTATACGTAACACCACTAAGTAGGTGGGCGGAGGAGGCCACGAAGTCAAGTGTTGCTAGTGGTGATCAATCCACGTCAGAAAGTGGTGGCCAAAAGACACAAAGTGGTGACAAAACTGCGTCACAACCAAATAGTAACCCCACTCAGGCGTCAACTTCGTCGCCGTCCCACCCACGCGACGTCGACTTGCGTGATGCGTTTATCCAATCTGCTGCTGTAGAGACGTTTTTTGCATGGCATAGATATAAAGAAGAGAACAAACCACAAAGTGAGTCAGCACTAGGTGGTGCAGCACCACAATCACCAGAAGTAACCGGTTCAGGCAGTGATGACCCCAACGACCCCAATAACATATATAGTGGAAAAATCCCCCCCCCTTTCTTGCGTCAAATGTTCTATACATTTGGGGATTATAGAGATTTATGTTTGGATAAAAATATAGGTAATGATGTGAGTGAAGTGAATCAGAAAATAACTGATATTTTCAAAAAAAGTGCAAAACTTTCTGATGCCTCAAATGGCCCAGAACGTCATGAATGGTGGAAAACAATTGAAAAAGATATTTGGGAAGGTATGGTTTGTGGGTTATCACATCATATTGGTGATGACGAAAAGAAAGGTGAAAAACTTAGCAAAAGTGAAGCCTACAAATACTCCACAGTGTCATCCAGGCTGGAAGACTTTGCATATAGACCACAATTTTTACGATGGTTTACGGAGTGGGCGGATCAATTCTGTAGAGAACGTGTTGTAAAGATCGAGGAGTTGGTGAAGCAGTGTACGGGATATGAGTGTGGTGATGAGCAGGAAAATAAGAAAGGAGATTGTAAACGTGCGTGTGAAAAATATCAAACATGGCTTCAAAATTGGAAAGATCAATATGAACAACAAACTGCAAAATTTGATAAAGATAAAGAAGCAGGTAAGTATGAGGACACGTCTGCTGAATTTGATGTAGATGTATCCAGTGTTCATGAATATTTACACGAACA
>NS_L1_88_Contig16766
GAGCAAAAGGTAAGTTGCGTTATGGTAATAGATGCACTGACTGTTTGTATGCATGTTATCCTTATGAAAAATGGATAGAAAAACAAAAAGAACAATTTGACAAACAAGTAAAAAAATATGATGAAGAAATAAAAAAATATGAAAAGGGAGGAGGTGGTAGTGGTAGGACGAGACAAACACGAAGTGCACATGGTGGTAGTTATGATAATGGATATGAAAAAAAATTTTATGAAAAACTACAAAGTAATGGATATGGAACCGTTGGTGAATTTTTAAAAAAATTAAGTAATGAAGAAGTATGCAAAGAAGTTAAAGACAATGACGGAGGAACAATTCATTTTGAAGAAGTTAATACTGGTGGTACTGCTGGTACTAGTGGTAGTACTAATGGTGATGGTGGTGGTGATAGTGGTACTAATAATAAAGAAAAAGGAACCTTTTATCGTTCAGATTATTGCCAACCCTGTCCTATTTGTGGAATGAAAAAAAAAGATGATGGTAGTGGATGGGAAAAGAAAGGTGAGACTTGCAAGCGTGGAAAACTTTATAAGCCTGCAAGTGGCGCAGAAGGTACTCCTATTGAAATCCTTAAAAGTGGTGATGAGGAAAAGGAAATTGCAGAAAAATTAGAGCAGTTTTGCAAAACACAAATTGGTAATGGTAGTGTCCCTGGTGGTGGTAGTGGCACTAGTGGTGGTAGTGGTGGTGCTAGTGGTGGTGCTAGTGGTGATAAAAATTGTGGTAGTGGTAGTCAGAAACTGTGTCAAAAATGGACATGTTATAAAGGTGAAGATGTAGAGAAAGCTGAAGCTGACGATGAGGATGATGACATCAAGTATGTAAAAGATGCAGGCGGATTATGTATATTGGAAAACAAAAATAAAGAAGAAAGTCAAAGCAATTCTCAAAACAACCATGCTGATATTCAAAAGACATACAATGATTTTTTTAATTTTTGGGTGGCACATATGTTAAAAGATTCCATATATTGGAGAACAAAAAAACTTGTGAAATGTTTAAAAAATGGTAACACAATAAAATGTGGAAAGAATTGTAATAATGATTGTGGTTGTTTTGAAAAATGGGTTCAACAAAAAAAAAACGAATGGGGAAAAATAAAAGAACAATTTAGCAAGCAAGGAGATATTGGAAAACAAACAGAATGTAATCCTATCGTAACTCTTGAAGGTGTTTTGCATATAGAATTTTATAAAGAAAAATCCGAAGAAAATTCCAAAAATAGTCTGGATGCAAAGGAAATACAACACCTTCGCCAAATGTTGAAACAAGCAGGCGTTGTTGGTGGTGTTGCTGCTCTTGCTGCTCTTGGTGGTCGGTGTAATGAAGTTGGTGTCGCTCAACAGGACACTTTAATGGATAAATTGCTCGATGAGGAATTAAACGATGCCAACAGATGCAAAAAATGCAAAGACCCCTGTCCCCCCAAACCACCACCAAAACAACAACCCGTTGGACCCGGCCGCTCCGGCCCATCATCACCTGGCGGACCACGTGACTCCACTGCCAACCAAGATGACGTCCTCTCCTCCTCAGACGATGAAGAAGAAGAAGAAGAGGAGGAAGACGGGGCGGCGAAAACAGAAGACGCGGTGGAGGGGGAACCACAAGAGGAGTCACCATCACAAAACGAAGTAAATCCATGTGAAATAGTACAAACACTATTTAGTAACAACAATGCTCTCCAAGATGCCTGTCGCCAAAAATACGACGGAAACAACTCACGTTTAGGTTGGAAGTGCATACCAAGTGGTGATCAAAAAGCCACAAGTGGTGTCGTTACAGCCACCGGTGGTAGTATTTGTGTGCCACCCAGGAGGCGAAAATTATATGTGGGGAAATTAGAAGAGTGGGCGAACAGTGGTACCACACAGGAGGGTAACACACAGGTAGTTAGTGGTGAGGCAGAAGGTAGTAGTGAAACACCCTCACAACCAAATAGTAGTAGTAGCTCGCCGTCGTCCAACTCACGCGACGACGTCGACTTGCGCAACGCCTTTATCCAATCTGCTGCAATAGAGACGTTTTTCTTATGGGATAGATACAAAAAAGAATGGGAGGCACAAAAGTTGGCGGAACAAGGACAAAGTGGAGACCTATTCAGCGGAGGGGGAGTATCACTATTCTCCGGCGTGTCACAAGCAGGTGATATGAAAGCACTAGTACCTGGAGTTGGTGTTGGAAACGGTGACTCTAATTACCCCGAAAACCAATTATCTCGTGGTGACATACCCACCGATTTTTTGCGTCAAATGTTTTATACTTTAGGAGATTATAGGGATATATGTATTGATGTTGAAGACGACGTGGCTGATGCTTTAAAAGCTAGTAGTGACACGAAAATGAAAGAAATATCGGAGAAAATAAAAAGTGTTATTGAAAAAAGTGGTTCCAAACCTGGTGCCCAAACACGAGAATCCTGGTGGTCAAAACATGGTCCCGATATCTGGAAAGGGATGATATGTTCCCTAACATATAAATATGATGAGAACAGCAAAAAAATAGTAAAGGATGAACAAGTGTACAAAAAATTTTTTGGCAACACACCCGACAAACCTGGCACAGCCGCAACCCCAAACGGCACACAAAACGGCACATTCGAAAGCAAATACAAATACGATAAAGTGCAACTTAAAGAAGATAATACCTCCTCCGCCAAAACTACCACCCAAAACCCAACTAGTGGTGAAAAAAAACCCCCCAAATTGATCGATTTCGTGTTACGCCCCCCCTACTTCCGATACCTTGAAGAATGGGGTGAAAATTTTTGTAAAGAGAGAATGAAACGGTTGAAACAAATTAAAAAAGATTGCGAACAAGGTGATGGACGTTGTAGTGGAGATGGGGAAAATTGTAAAACTATTCGTACACAGAATTATGATACTATTTCGAGTTTTAATTGTCCTGGTTGTGGAAGAGAATGTAGAAAATATAAAAAATGGATAAATACCAAAAGAACAGAATATGAGGAACAACAAAATGCATATAATGAACAAAAAAAAAAATGCGTAAATGGAAGTAATAACCATGATAATGGATTTTGTAAAACACTAGAAAAAACGTGCAATACAGCTGCAAATTTTTTAAAAATGTTAGGACCATGTTCTAAAAATGAGAATGACAATGGAAACGGTACAATAGATTTTCATGTAAACGGTGATACATTTAAACATGCAAAAGATTGTGCTCCATGTTCTAAATTTAAAATTAAATGTGAAAATGGTAATTGCAAGGGTGGTACATATGAGAAGTGCAACAGTAAAACGTATATTGATGCAAAAGAAATTGCAAAAATGATAAATTCTCCTCAAGAAGTTACTATGCTTGTTAGTGATAACAGCGGAAAGGAATTTGATGGCGTAAAGGATTCTTGTAAAAATGCAGATATTTTAAAGGGTTTTAGAGAAGATAAATGGAAATGTTTTTATGTATGTGGTTTAGATATATGTAAACCAGAAGAAAGCAATGATTTTATAAATGATAAAGAATATATACAAATTAGAGCATTGTTTAAACGTTGGTTAGAATATTTTTTAGAAGATTATAATAAAATTAAAAACAAATTAAAACCATGTATAAATAAAGAAACAAACAAATTATGCATAAACGGTTGTTATAAAAATTGCGAATGTGTTGGACAATGGATAGCGAAGAAAAGGGAAGAATGGCCAAAAATAAGAAAGCGTTACTTCGAACAATATACAACTAATCATTCAGATATTTACAAAGTGACAAGTTTTTTGGAGGACTCACAGTTTTATACTGAAGTTCAAAAAGCTACAGGACATAAAGAAGTAATTGATTTCGAGAACTCATGTCATTGTAATGGAAACGCGAGCGCAGGAAAGGAAAACGATGCAAAAAAGGATGTTGTAGTATGTTTGCTTGATAAACTTGAAAAAGAAGCAAAAAAGTGTGAATCACAAGCTAGTGGCGAAACATGTCCCCCCTCCACCACACCCTCCCTTGAGGATGAGGACTTACTCCTTGAAGAAGAAGAAGAACAACAAAACCCAGATGAGGCAAAGAAGATGATGCCAACAATTTGTAATATAGATGAACCAACAAAACCAGAGGAAGATGATGAAAAGTGTGACCCAGCAGAGAAAAAAGATGAAAAAAAAGATGAAAAAAAAGAGGAATCAGAAGTACCTGCAGAAGAAGAAAGTGGTGCTATTGGACCTGGTGGCCCACCAGCAGCAGAACCCAAACCAGCACCAGCATCTCCAACACCACTAAGACCACAACCCCCCCCTCAAGTGGAAAAAAATCCGTGGGAACATCCCATTGTCATACCCGCCCTCATGTCTTCTACCATCATGTGGAGTATTGGCATAGGTTTTGCTGCGTTCACATATTTTTATCTAAAGGTATTATATATATATATATATATATATGGATGTGGATGTATATGTGTTTTGTGTATATGTATGTGTGG
>NS_L8_65_60095
GCGAGGGTGGATGTCACCAGGGCAGTTTTAAGGGGGGGTGATAGGTATGGTGGGGGGGTTGTTGGTTGTTTTGGTGGTGCCAGGTCCTTTTTGGTTTCCTCTTTGTTGACTTTGGTGTCTTTGGGATCGGTGACTTCGTCTTTGACTGTGTCTTGGTCGGGGGTGGAGCCACCACCATCTTTGGGTTCATCACTATCAGTACTATCAGTGCTTTCTGTTACCACTTTTGTCTCTTCTTGTGTTGTTGCTGCTTTACATTCGCTTTCATCTTCCTCTTTTTTTTTTTCTTCCACTTTTGGACAAATGTTTGGCGCCTTCACCTCTATTTCATCGTGTAGTGTATCGTCTTCATCTTCAACGGGGAGGGAATTTTCACACTGTGCTGTGTTTTGGGTTTCTTCACTAGTTGAGGTGGAACACGTTTTTGCTTTATCTTCAAGCTTTTTAATCATACAATCTATAGCATCCTTATGATCATCGTTTTTTTGTGCGCTCGCATCGGCACTACATCCACAAGATTTATCGAACTGACTTAATTTTATTAACTTT
>NS_L7_19_Contig7662
CAAAAATCTTCTGCCCATTCCTCGAACCAGCGAAGATACTGTGGCACGTAGTCAAAATATGTGGGGACTTGGTCGCCGTTACACCGGCAGAAATCTTTAGTTCGTTCTTTTCCATTGCACGTTCCTCGAAAATATTGAGCATTATCTCGTGCATGACATGTGATTGCTTTCCATACTGTTTCTCTATTAGCATACCACCAATCTTCTCGTAATTGATAATAATTTCCGCCATTATCATCTTGGTAGTACTCTTTTGCTCTTTGATCCGTCAATTTTTCACGTATTTCCTTGAAAATTGTTTTCAAATTATTTTCTAATCTAACTTTTTCTTCTTGATCTTTTTTCTTATCACCAAGATACAGATCTCTTCCTCTAACGATATCTCCTATATCTGCAAAACTTCGTGCTAATACAGTACATAATTGAGATTTAGTATCAGGATTAGTTACTTGATGTTCTGTATAATGTGTATTTATTGAGTCCCCTTCGTATCTGGCTGCCATACACACCTCGGCCAGCAAAACATTTTTATCCTTGATTTTCGTTGAGTCCATTTTTTCCAAATTATAATCACATAGATGTAATCGTCTATACGGCGCACAGGCGCCACATTCATTATCACGGGTTTCATTATCTTTTATTCTATTAAATGTACATTGACCTCCATATTCATCGGAAAAACGAACTGGTGATCTTTTATCGCACGGATGCCTTTTACGCTTAAGACAGTTATTATAATAATCAATTACAAGTATGCATGGATTAATGGTGCTAACTAATTCCCCAACAAAAATTGATGGGCTTGCCAAATTTCCTTTCAAGTAATCTTTATATGTTTCAGCACCATCCTTTTTCACTTGGTCGTGTACTTTTTTCCCTATGCTATCCAATAAATGTTTGGCATCTTTATCCTCAATACCATCCCCACCTGCAGCCGCCATTTTTGTATTCTTCTTCTTTTTCCAGACTACATTATGTCATGCATACAATATGTGGAATACATGGTCAGTGTGGGCGGTGGTACG
>S_L7_16_Contig1620
AAAGCATCCACATAAAAATAATTCAGAAGTATGTACAGCTTTGGCACGAAGTTTTGCAGATATAGGTGATATTGTAAAAGGAAAGGATATGTTTAAACCAAATGATGCTGACAAAGTAGAAAAAGGACTACAAGTAGTTTTCGGGAAAATATATAAAAGCTTGCCATCCCCAGCAAAAAAGCATTACCCAGATGGGGATAAATCTGGAAATTACGTCAAATTAAGAGAAGATTGGTGGACAGCGAACAGAGACCAAGTATGGAGAGCTATAACATGTTCAGCACCAGGTGATGTTAATTATTTTAGAAAAGAATCAGATGGTAGTTATGTTTTTTCAAATAGAGGACCATGTGGTCGTAATGAAACAGACGTTCCTACAAATCTTGACTATGTCCCTCAATATTTACGTTGGTACGACGAATGGGCAGAAGATTTTTGTCGAATAAGAAATCATAAGTTACAAAACGTTAAGAAAGAGTGTCGTGATGAACGAAATCATAAATATTGTAGTGGTGATGGGGAAAATTGTACAGTGTATATTCCAGAGAACACTAATATAATTACGGATTTAAGTTGCCGAAACTGTGCAAATGCATGTAATGAATATAAGCAATGGATGGAGAAACAGGAAAAACAATTTAATAAACAAATAAAAAAATACGAAAAGGAAATTAACAATATTGCAAGTAATTCTGACAGCACATATGATAAAAAAGTTTATGAAACTCTAAGAAGCTGGTACCCTTTAAATTCAGAATTTGTAGCAACATTAAAAGAAGCTCCCTATTGTAATAACAATAATGTAGACGGTACAATAGATTTTAATAAAACAGATGATACATTTTCTAGTTCAAAATATTGTGCTTCATGTCCTGCATTTGGTGTTATATGTAAAAATGGTACGTGTACTAAGGTTAATGAAGATGAATGGTGTAAAATGAAGGGCATTGTTTCACAAAATATTAAAAATAAGGAAGGACCTATTAAAGTTGATGTACTTGTTAGTGATGACAAAGTAAATGAACTTTCAAATGATTTAAAAG
>S_L7_16_Contig1622
AAAAAAAAAAAACAACTAGAAGAAGAAAGAAGTCGTGCCCGCGCCGCCGACCAACAGCCACCACGTTCTGAAAAAGGTGACTCCGCCTCAGACGAAAACGAAGAGGAAGAAGAAGAAGAAGACGACGATTCCGGCGACGACAACGACGACGACCAGGACGACGTAGTCGAGGAGGAGGAGGTGAAGGAGACGGATGAGTCGGGACCATCGGCATCACAAGAAGACACTGTGGATGTGTGCGAAACAGTGGCCACAGCACTCACTGGTGACAATAATTTGAATGCCGCCTGCAACCAAAAGTACCAATATGGTAAGGAAAAATTCCCCAATTGGAAGTGCATACCAACTAGTGGTGACAACAGTACCACAAGTAATAGTAGTAGTGACGCCAAACGTCGTACTGCACGTAGTCCTCCAGAAAGTGGTAAAAGTGATAGTGAAAAAGGTTCCATATGTATTCCCCCGAGACGTCGAAGATTATATATAAAAAAGATAGTAGATTGGGCAACTACCTCGGTGACACAACCACAGGGGGGTGGTGGTAACAAGGTTGAAGGTAGTGACAAACAAAATGTTGAAAGTGGTAAACTACAGGTAGAGGGTCAAGACACAGGTAGTGAGGGCAAACCTGGTGGTCAAGCCACTGATAACGGCGTGTCGACATCAAGTAGTTCTAGTGAGAGTAATAGTGTTGGTCAAACTGCGTCAGAAGGTAGTGCTCAAACTGCGTCACACCTACCAAATAGTCGCCCCGCTTCGCCGTCTGACCCACGCGACGGCTTGCGTGAGGCGTTTATTGAGTCCGCCGCGGTTGAGACGTTTTTTGCATGGCATAAATTTAAAGAACAGTGGAAGGCACAAAAGAAGGCGGAACAAGAACGAAATGGAGACCTATTCGGAGGAGGTGCAGTACATGGAATGTCAGCAGTACCTGGTGGACGACCACAACAACCCGGTACACATAGTGGTGAACAAACCCCAGAAAACCAATTACAAAGTGGTAAGATACCCACCGATTTCTTGAGATTAATGTTTTATACTTTAGGGGATTATAGAGATATATTATTTGGTGACACAAGTATTGTGGAGGCTGCAGCAGGTAGTGAGCAGAAGGAGGCTATGCAAAAAATACAAAATAAAATAAAAAGTGTTATCGAAAATAGTGATTCCACACCTGCCAGTGGCACATCTCCTGGCACACCTGCCCCCAAACCTAGTGATAAACTTAAATCCTGGTGGAACAACAACGGTGAACATATCTGGAATGGAATGATTTGTGCCTTAACATATGATATCACGAGCGAAAGTGGCGAAAAAGACAAAACACCAACACAGAATGACACTATGAAAACAACACTTTACGACAAAAACACCAAAGAAAACGGTAAATACAACTACAACACCGTCAAACTAGATGATACAAGTGGTGCCAAAGGCCCCCAATCCTCATCCACTAGTGAAAACACCCCCACCCTCAACAACCCGAAACTCACCCAATTTGTGGAAATACCTACGTTTTTTCGTTGGTTACATGAGTGGGGAAGCGACTTTTGTGGTAAAAGGGCGCGGATGTTGAAACAACTTGAAAAAGTATGTCGCAGTGGCAACTATGGTAAAGAGCATTGTAGTGGGGATGGACATGTTTGTGACAAAGCATATCTTAAACATCATAAAATGTTTGAAGATTCACTTTGTTCTGGTTGTTATGAGCAATGTAGAAAATATAGAAAATGGATAGATATAAAATTCGAGGAATTTCATAAGCAAAACGATAAATATAAAGGGGAACATGATAAATTAAATGGTAATTCTAGTGGTGAAGGTGAAAATTGTTGTGAAGAAATAAAACAAAAAACTACTGCTGCAGAATTTTTGAAAGCATTGAAACATTGCAAAAATGGTCAAAATAGTGAGAACAAAGAAAATGAATTAAATTTTAGTAAACCTCTCGAAACATTTTCTCGTTCAACGTATTGTAAAACGTGTCCTCCCAATGAAGTTAATTGTCGTACACGTGGTAGAATTGGTGGTACAAATAGATGTACACCAGTTAACGGAAATGAGTGGAAAAGTGTTTTTAATTCAATAAATGGAAAGGTTGAAAAGAGTACTGATATTACTGTCCAACTGATTGATCCTAGGGGACCCTTTATTAAAGAGTATATGAAAGAAAATTCACAAAATTCAAAAAATTCATTTAAAATATCACGTTTATTTAAAGGTTTAAGAGAACAACAATGGAAGTGTAAATTTAATAAGGAAGAAAATACTAATGTGTGTAAACTAGATAAATTTGACCAAAAGGTAGACCTTAATGAATATACTACATTTAAAGTATTTCTAGAATATTGGTTAGAAGATTTTTTATATGGTTATTATTTATTGAAAAAAAGAAAAATAATCGAACAATGTACACAAAAAGAAGGAAAGGCATGTAGTGGTGATGGAAATTATAAAAACGATTGTGCATGTGTGAAAGAATGGGTAGATAAAAAGAAAAAAGAGTGCGATCAAATAAAAGATCATTATAATAAAAAAGAATATGGTAATGGACATGATATGGCTTATAAGGTCACAAGTTATTTTGAGAAATATGCAAATGATTTAAAGAAATCTATAGATAATTTTGGATGTTTAAAAAATAAAGAAGAATATGAGGTTTGTAATGATGGTGATAACAATTGCAATAGTGAGGGTAAAAATAGAAAAAAAGATATGGTATCTATGTTACTTTCTGAGCTTCAAAAAAAAATTGAGGAGTGCCAAAAGAAACACGACGAAAATAGTGATCAAACATGTTCCCCTGCACCACCAGAAACCCCTGAGGATGAGGAGGAAGAGTATGAATATGAAAATGAAAATACAGTGGGAAAACCAGCAATTTGTGGAAATGTGGATACAACAGAACCAGTCAAAGAGGAAGATGAAGAGGAATGTAAAGCAGCAGCACCTAGTGAGAAACAAACCAACCAAACCATCAAACCCGAACAAACACCGATACCCAAACCCGTGGAACCTCCACGCCCGGCACCGGCACCAGAGGAACTTCCATCAACACCGTTACCCCCTGCGGATCAACCTTTGGACCCGACTATCTTGCAAACAACCATTCCTTTAGGTATTGCGTTAGCATTAGGATCAATAGCTTTTTTATTTTTGAAGGTAAAAGTGAATATATATGTGTGGGGGATATGTTTACGTGTGG
>S_L7_16_Contig1629
TAGAAATGGAACAAATAATTGAAAAAAATAGTGATAACAAAGAAGCTACAAGTAATGATAATTCAATAAACAAGGTGTTAGATCACGAAAAAAAAGAAGCACAAAACTGCCTAACAACACACAATGATAATGAATGCAACCAACAAAAAAAACAACAAGAAAGTGTCGCTCGTAATCTACAACCAAGCACACGTGCCAACCACGAGAATGAAGAAGATGACGAAGACGACGAAGAGGAGGAGGGTACCGAGGAAACCGTCGCAGAGGTAACAGAGGTGAAGCCGGCTTGTGACATAGTGGACAAGCTATTTGAGGACGACAAAAGTCTCAAAGAGGCATGTGGTCTAAAATACGGTCCAGGCGGAAAAGAAAAATTCCCAAATTGGAAGTGCATACCAAGTGGTGACAATACTACCACTGGTGGTGAGAGTGAAGCCAAACGTAAAGGACGTGAAGCCGATAGTGCCGTTCCTACCACTACATCTAGTGGTACTAACCAGGGTGCCATATGTGTGCCGCCGCGGAGGAGGAAACTATACCTACACAAAATAGAAGGCGTCGACACCACCACCGAGTCATTACGTGATTGGTTTGTGAAAAGTGCCGCTGTGGAAACGTTTTTCTTATGGGATAGATATAAGAAAATAAAAGACAAAGAGAAAAAAGAAAAAGAGGAACAAGCACGACAAAATGGAGGACTACAACTCAACGGTAGCAGTCTCCCTAGTGGTGGTGACCAAACTCCCGAAAACCAATTAGCTAATGGCACAATCCCCCCCGATTTTTTGCGTCAAATGTTTTATACTTTAGGAGATTATAGAGATATATTATACAGTGGTGGCGTCGACAACACAAGTGATAGTGACAACAATATAGTGCTTGAAGCGAGTGGTAACAAGGAGGACATGCAAAAAATACAAGCGAAAATACAACAAATTCTCTCCCAAAATGGCGACAAACCTAGCAAAACTAGTGGCACAACCCCCCAACAAACCTGGTGGCAAACACATGGTCCAGCTATTTGGGATGGAATGATATGTGCTCTAACATATAAAGATGACGGCGAAAAAGGCACACCACAAGTGGATCCCACTGTGCGCGCACAACTTTGGGACGAAAAAGAAAAAAAACCCAAAGACCAGAAATACGACTACGAAACTGTTAAACTCGATAATAGTGATACCGAAGCCAAAACCGCCTCCCCCACATCCCCCCAAGCCAACGGAACCCGCCTGGCCGAGTTTGTCACCCGCCCAGCGTACTT
>S_L7_16_Contig1628
ACACTATTTAGTAGTATCGACAAATTTAGTGACGCCTGCACACAAAAATATAGTGGAAACAACTCACGTTTAGGTTGGAAGTGCATACCAAGTGGTGACAAAACAGCCACACGTGGTGGTGTTACAACCACTGCTGATAAGAGTGGCGGTGTCTGTATTCCGCCGCGACGAAGGAGGTTATACGTGGGTCATTTACAGAAGTGGGCGGAGAAACAGAACACGGATGGGACACAGGTAGATGGTAAGGCAGAAGGTGATGCTACTGGCGAACAGTCATCACAACAACAAGAACAACAACAACAACAACAACAACAACAACAACAACAACTACAACCACAACCACCAGTTGCAGTGTCACAAGGCTCCACTCAGGCGTCAACTTCGCCGTCGTCCAACTTACGCGACGTCGGCTTGCTTAAAGCCTTCGTGGAATCGGCCGCGGTTGAGACGTTTTTTTTGTGGCATAAGTATAAAGCGGAAAACTCGAAGACACAAGGTGGGTCATCACTAGGTGTTGGATCACCACAACTACTATCACCATTACCCGGTACACACAATGAGGACCCTCAAACACAATTACAAAGTGGTAATATTCCCACCGATTTTTTACGTCAAATGTTTTATACATTAGGAGATTATAGGGATATACTATACAGTGGTAGTAACGACACAAGTGATAGTAAAAGCACATCTAATAGTAATGACATCAAAAATATTGTGCTTGAAGCGAGTAATGATAAAGAAAAAATGAAAGAAATACAAAAGAAAATAAAAGATATTTTAGAAAAAGCAAATGGCGGCACATCTCCTGGTGTCACAACCCCTCAAACCTGGTGGGAAAAACATGGTAAAGATATTTGGGAAGGGATGATATGTGCCTTAACCTATGAAGATAGTGGCGAAAAACACACATTAAAACAGAATGAGGATTTGAAAGAGGCACTTTTGCAGGAAGGCAAAAAACCCAAAAACAACTACCAATATAGTAGTGTCACAATTGGTGCTAGTGGTGCCAAAACCAGCAACGCCCCCAACTCCCAATCCCAAGCTAGTGGTGAAAAAACAACCCTCACCGACTTTATATCACGCCCCCCTTATTTCCGTTACCTTGAAGAATGGGGTCAAAAT
>S_L6_19_50248
TAAGTGAACGCAGCAAAACCGATGCCAATACTCCACATGATGGTAGAAGACATGAGGGCGGGTTTCAGGAGGGGGTGTTCATCCAATACATTACGGCGTTTGATTTGAGGTTTTTTTGGTGGTGGTGGTGGTTTTGGTACCACATTTTCCTCTTTTTTTGGTGTTGCCGGGGTTGATGGAGGAGATTCCCCTGGGGCACTAGCTGCTTCTTCTTCATCTCCTTTATTTGTTTTTTCTTCCTCTTTTTCTTCTTCTTCCTCTTTAACGTCGGGTTGAGGAGCGTCTGGTGTACATCCGCCTTCATCCACTGGTTCTGGTTCTGGTGTTGGCGGACAAATGTTCGGCGCAGTATTTGTCGTATTTTCTTCTTCTTCAAGGAAGTGTTCGTCGTCATCTTCAACGTGGGGGGGGTTAACACACTCTTGATTTTTGTTTTCGCCACTATGTTTGGATTGACAAGTTTTTGTTTTTTCTTGAAGTTTATTAAGCATACAATCTATAGCATCATTCTCATTACCATCTCTTTTTTGTGAGTTCGCATCGGCACTACATCCACAAAAATTATCGAACTTACTTAATTTTATAATCTTATTTTGAACGTTTGCAACAGGAATTTGAGTTATCAATGTCTCCAAAAAACTTCTAAGGTTAAAATCTTCATCTGTTTCTTTTTTATATTGCTCATTGAAACGTTTTTTTATTTCTTTCCATTCTACTCTTTTCTTTTCTACCCATTGTCCAACACATTTACATTTATTTGGACAATCATTTGTACATTTTGATCCATTACCATTTTTCGTACAATGTGAAATTTTATGTTTAATTTTCTTATAATCTTCTAAAAAATATTCTAACCATCGTTTAAACAATGCTTTAATTTGTACAATGTGTTTAGCATTTATAGCACCATTGCCTTCTTTCGGTTTACATACAACATAACCACAGAATTTACCACATTTCCATACATCTTTTCTAATACCTTTAAAAATATCTGCACCTGCACATTCGTTTAAATCATTTTGAAATCCATTTCCATTTGTATTGTTATCACTGACACGCATAACAACTTCTTTAGTAGATTTTACCATTGTATCAAACTTTTCTGCAGTAATCTTTCCTCCATTGCAGTTCACTTTTTTATCACCACCAGTACAAAAACCTCCATTACATTCAACTGTAAATTGAGAACATGTACCACAATCTGTTGCAGGTCTAAAGGTTTTACCTGGTTTCGTAAAATCTAATTTATCCTTTCCATTATCATTATTATTTTTACATGGTCCGTTTTTTAACCTATTTAAAAATTCTGCAGCGTCCTTTTCTATTTTTTCACAAAATTCTTTTGCATTATTATTACTTTGTGTTTGGCATTTTGTTTTTTGTTTATCATATGCATTTTGTTGTTTATCATATTGTGTGTTCTTTCTTTCTATCCATTTTTTATAAGATCTACAAGATTTGGCACAACTCGGACCTTCTAAATCCGGAACAGTTCCATCGTTTTTTCGAAGCATTTCAGTACAATCTTCCCCATCCCCACTATACTTTTGTGTATCACCATCCCTCATACAATCTGTTTCCACTTGTTCTAACCTCTTTTTCCTCTCTTTACAAAAATTTTGACCCCATTCTTCAAGGTAACGGAAATATGTAGGTATTTCCACAAAATTTTTTAACGTGGGGGTGTTGAGGGGGTCGTCACCACTATTATCGAGTTTAACATTTTCGTAATGGTATTTGCCTTCCTTTTCGCCGTTTTCTTCTTTGATTTTTTTCAAAAGATTGTCCGCATCTTTAATCTGTACAATTTTGCTTGTTTTCTCGCCACTTTCACTTCCAGTGTTACTACCACTTGTGTTTTCTGTATATGTCAGTGCACAAATCATTCCATGCCAAATGGACGGGGCGTGTTTATCCCACCAGGTTTGAGGGTCTTTGTCACTATCAGATTTTTTCTCACTAGTTGGGCCTTTGCCACTATCAGATTTTTTCTCACTAGGTTGGCTGTTACCACTATTAAAATACTTATATATAGCATCTTTTATGTTCTTTTCTCTTTCCTGCATTCCCTTATCACCAGTAATTATGTCGCTGTAACCATTCTTCTCGCCTTTAACACCACTAAATAATATATCCCTATAGTCTCCTAATGTATAGAACATTTGACGCTTAAACTCATCATCTATTTTTCCTTCTTTTAATTTTTTATCGAGTTCATCTGGTTCGGATAATGTATTTACAAATAGTCCAGTTTCCTGTAGTTGTTTTTTTTTCTTTTCTTCTTCCTCTTTTGCTTTTATTTTTTTATATCTATCCCATAAGAAAAAAGTTTCTATTGCAGCAGATTCCACGAAGGCGGTAAGGAGCCTGTCACTCGGTGACGGCGACGAGGTCGCCGGAGTGGTTTCACCATTTGATGTTTGTGACACTGCAACTCGTGATTGTGGTTGTAGTAGTTGTTGTTGTTGTTGTAGTCGTGGTCCTGCTGCTCTGTTACTGTTCAGTTGTTCGTTGCTGAAGATGGTGTTGGCACTCTCGCCACTACCGGAGTCACTGTGGCCCCCTTTTGCCCCCTCCACTTCCTCTTCTGCATCTGCTACTCCAACTCCCGGTGCAACACCCGCACCTGGGGCGACACCAACTCCAGGAACTCCACCAACTCCCGGTGCTACTCCAATTCCTGGCGCTACTCCAACTCCCGGTGCAACACCAACTCCCGGTGCTACCCCAACCCCTGGAGCAACTCCCACTCCAGCGTTGTATTTTTTCGCCCACTCTTCTAATTTCCCCACATATAATCGTCGTCTCCTGGGTGGGATACACACCGCGGAGGAGACGGAATTGGCCGAGTCTGCGGGCGGCGATGAAGCGGCGTCCGGCGAGGTCAATGGAGACGCCGGAGCGGTGGTGGCACCACTTATGCATTTCCATCCATAATATTTTCCGTTATATTTTAATTTACATGCATCTTGAAGAGCGTCTTTAGTAAGTATTTTGGACACTATGTCGCACACCTTTACTTCCTGTTTTTTT
>S_L8_56_Contig2671
ATCGACGAGAAGGAAAAAATACGTCGCCAGACAAGTTACGTTCCTTTAAAAACGCATAGTCCTTTTCATCACTGTTTCTCCATTTAATCTTGTTTTTTTTAGCATCACTGTTTAGACCACAACAATTACTACGACCAGAAATCTTACTATATTTGTCGTCGTGAATAAATTTTGTGCACCCGCAATGTTCCTTTGCATCATAGTACTGCTCTTCACTTAACAATTCGATATTTTTTTTTACTTCCTCGGTGGCACTATTTTGTGCCTTACCACTGGATGTAACACAACTAGCAGTAAATTTCTTTTTCAAGTATTCTTTTGCATTCGCCAAAACATAGTCCTTAACAATTATGCCCTTGGAATCGTTAACGACTTCTTTTTTGTTGCGTTGTTCCTTGTAATATTTATATTGTGCATCCCATTCTTTTTTTTTCCCTTCCATATATTTTTTGTACTCGTCGCATTTGTTATTACATTCTGCAGCACATTGTGATTGGTCATTTAACTTACACGTACTCTCCACCCGCGTCAAATATTTTTGTCGTGTATGGCAATAGTCGTCGTACCATTCAGTTAGCCATCGTAAAAATTGAGGTTGTTTTGCAAAGTCTTCTGGGGGATCTTTGTAATCTTCTTTGTTTTGGAAATTTGCAGTACCTGGTAAGGCGCATAACATTCCTTCCCATATTTTAGGACCATGCTTTTTCCACCATACTTCGCGTGATAGGTTACTAGAAGATGTACCATCAGCTTTTGAGAAAAAATCTTTTATTTTATTTTCTACGTTACTCACGTCATTACCTATATTTTTATTCATACATAAATCTCTATAATCTCCAAATGTATAATACATTTGACGTATAAAATCTTCAGGAATTATTCCTTCGTTCAAATCATTATCTGCTTTGTGTGTTGCTTTTTCTTTCTGTGTATCTTCTTTGTATTTATGCCATGACAAAAAAGTTTCTGCTGCTGCAGATTTGATGAATGCATCTCTCAATTTTTCGTCTGTTTGACCTTTCAATTGTTTTAAAAAGTCTACGCATAACTTTTGTCTTCTTGGAGGCATATAGGCACCATCTTCTCCGATTTTAATCTTATTTCTTGTACAATCCCATCCAGGATATTTTTCATTTCCATCTTTATATTTTCGAATGCACTGATCTATATCACTGTTTTCATTTTTACCCTTAAGTAGTGTCTTCACT
>S_L8_56_Contig2675
AAACATTGCAAAAATGCTGAAGGTGATAAGGAAAAAGGTGAGGATAAAGAAAATAATAAAATAGATTTTGATGATCTTCATAAGACATTTTCTCGTTCAACGTATTGTAAAGCATGTCCTGTTTATGGAGTTACGTGTAATAAAAAAAATCAGAAATGTGAATCTATTAGTGAAGCAACATACAAGAAAACAAAAGGTATAGGGGAAAATGAAAACAACAGCGTTCCTACGGAAATTAAAGTACTAGTGTTAGATCGCAAAGAGCAAGATAATAATAAAGGACATATTAGTGAGTGTAACAATGCCAGTCTTTTTGAAGAAGCGAGTTTTCAAAATTGGAAATGCCAAAAAAAGTATGGAGTAGATCAGTGTATTATTGAAAATTTTGCTGACATAGATATTGATAAAGATATTCACTTTAATGCTTTTTTCCAACGCTGGTTAAGATATTTTGTACAAGATTATAATAAATTGAAAGATAAAATTAAACCCTGTATAAAAAAGGAAAATGGAATAGGAAATACATGTATTGAAGGATGTGATGATAAATGTGAATGTGTGAAACAATGGTTAGATAAAAAATCTACAGAATGGGGGAAAATAAAACAACATTATGAGAAACATTCAAAAGATCATAATGAAGATATTCCTCATAGTGTTAAAGGTTATCTTGTACAGGCACCGTTTTACAATGAAGTTCACAAAGCTATAAAACCTTGTGATGGTTTAGAGAAGTTTCAAAATTCAACTGATTGTACTGTCGCTGCGAACTCACAAAATGGAGGTGCTAACAAAAGAGATGTTGTAGAATGTTTGCTTGATAAGCTTGAAAAAAAAATTAGTGAATGTAAAAACCAACATAGTGGCCAACAACAAGCAGAGTGTGAAAACCCCCCATCCATTACACCTGACGATGAGGAGGAAGAGTATGAAAATGAAAATGAACAAAAAGTGGCGCAACAACCGCCAACATTTTGTGATATAAAGGATGAAAAACCAAAGGAAAACGAAGGCGGTTGTGACCCAGCACCAACAGCACCAAAAGAAACGGCACCAACAACACGGAAAAAACCAGCAGCAGAAAGTGAGCAAACCCCCAAAGAAGAACTCCCTCCACCCCCAGCAGCGGCCCCTGTGGCGCCTCCAGCAGAACCGGGACCTCCAACCCTGTCCGACCAACCAACAAACTCTATAAGTGACATATTATCGTCTACCATCCCCTTTGGAATAGCTATTGCGTTAACTTCGATAGTGTT
>NS_L1_80_Contig21621
CTCTACGCTACAGCTTTGCCGATTTAGGAGACATTATCCGAGGAAGGGACATGTGGGATAAAGATAAGGGCTCATCCGACATGGAAACACGTTTGATAACCGTATTTGAAAAAATTAATGAAAAACTTCCTGAAGACATCAAAGGAAAATATATCGATCCCCATGCTATATCAAATTTGCGTAAAGATTGGTGGGAAGCAAATCGAGATCAAATATGGGAAGCAATGAAATGTCAAACAACCTCACCTCACAATATAAAGTGTGGTGACACTAGTGTTACACCCCTTGTGGATTATATCCCCCAAAGATTAAGGTGGATGACGGAATGGGCCGAATGGTTCTGTAAGGCGCAATCACAGGAGTATGACGAGTTGATGGGGAAGTGTTGTATTTTTATGAGTATGAATAAGGGTAAGGGTGGTAAAGGTTGTACGAGTAGTGCTCCGAAGTGTAAGCAGTGCAAAAACGCATGTGAAAAATATAAAGAGGAAATACAAAAATGGCAAGAACAATGGAATGAAATATCAGGTAAATACCTAACGTTATACCTACAAGCACAAACTACTGTTAATAATGGTAAACCTAGTGCTTATGATGATCCCAGTCCCGACTATAAACAAGTGGTAGATTTTTTGACGCAATTAATACGAAAAAGTGATGGTGGTAAAGATGGTGCTGGTAGTGCCACTAAGTCCCCCTATTCAACCGCCGCAGGGTACATACATCAGGAACTACCATATACGCAATGCGAGGAACAAAAATATTTTTGTAATACTAACAGCAACCAGGATAAATATGTCTTTAGGAGTAAACCCCATGACCATGATGAGGCGTGTGGTTGTAACGAGAGAAATCCGAAACCACAACCAGCACCAACACCAGCACCTAAAGAAGTAGTTCCTGAGAAAAAAGTGCCACTTGCTCCACCCAAAAAACCGGAAGTGCCACCAGCAAAAGTACCTGAAGTTCCTAAAAAACCAGTACCAGAAGAAAAAAAACCTGCATATAAGAAAAAACAACAAAAAAAACGTCAATTGCCACCCTCCATATTACCTGAAATGGTGTCCATATCGGCGACCGCCTTGTACCGGAAAATGCTGGGCAACCCCAGCCGGCTGCCTGCTAAGTGCCCTG
>NS_L1_80_Contig35694
CCCTTCGTATTTGGCTGCCATACACACTTCTAACAATAAATTATGTTTGGCATTGTCACTATCATAGTTATTTGTTTCTATAGTTTCCAAATTATAATCACATAAATGTAATCGTCTGAAAGGAGCGCAAGCTCCTTCACCACCACTACGCATTTTTTCGTTAGTACACTGGCCACCAAGTGTATTAGAAAAACGGTTTACTCCCATTTTTCCACCTAACTCTGTACACGGATACCTTTTACCGCTAGCATCAAAATGTTTATTATAATCAAGTTCGCACGGATCAAGGCTGCTAGCTCTTTCCCCCATAACTTTTGCTTCCTTCAAATTTCCTTTCAAATCACCAATATAATTTTTAGCAGTACCATCAGCACCATTTTTCACTATTTCGTCGTACACGTCTTTCCCTATCCTATCAAACATATTTTTGGCATCATCATCCTTCGTGCCACCAGCACGACCTCCTGAAGTCGCCATTTTTGTTTATCGTTCGTGCACTACATTATGTCATACATATATTTGTGGGTTTG
>NS_L1_80_Contig35695
TATCTATTTTGAATTTATCCTTTTGTTTATTATAATTATCTTTCCAATCTTTAAGCCATTTTTGATATTTTGTACATTCATCTCTACATTTTGTGCATTCTGAACTATCTTTGTCACATGTTTTAGTACTTCTACCATGAACATTATCACTAACCTCACATTCCTTACAATCATCCAGCAATTTCTTCACTTTTTCTCCACGTTTTTTACAGAAATCTTCCCCCCATTCGATCATCCAACGTAAAAATTGAGGTTTTTTTGCAAATTCCTCGAGGGGAGGTTTGAGGTTGGTGTATTGGTATTCATGTTTTTCTCTGATATTTGTTTTCTCTTCGTCTCCTATTTCATGTGTTAAAGCACATAACATTCCTTCCCATATCTCCTTGCCATGTTTATTCCACCATTCTTGGCGTTTTTCATTATGTTCAATGAGTGTTTCTTCTTTTTTCTTCTTTTCTTTATCTCCTAATATAGATTTTATAGTACTTGAGGTACTTTTAATTTTATCACATGATGAAATATCAGTTCCAAAAAATATATCTCTATAATCACCAAAAGTATATTTCATGGATCTTAAAAAATCATCAGGAATTTTTCCAGTTTTTAATTTGCTTTCAGCATTACCATTATCTCTTTTATATCTATGCCACGCAAAATGTGTTTCTATAGCTGCACAATTAATAAATTTTGTTAATATATGTTCT
>NS_L1_80_Contig35693
TAATTGTCAAAATAAATGTAATTGTGTTGTACAATGGATAAGTGAGAAAAGGAAAGAATGGGATATATTACGAAAACGTTTCATTAATCAATATAATGTTGATCTTTCAAATGAAGTTTACACAGTGAATAGTTTCATAAAAGGAAATGCATATCCTAGTGATGTTAGAAATGCATTAAATAAGGGTGAAGATATAGAAAATTTAAATCAATCTTGTGGATGTACTAAATCAAAGAATACAAAAGAACAGAAATGTGAAAAAAAAGATGTCATAACAATTTTTATTGATAGGCTTGAAACAAAAGCAACATCTTGTCAAAAACAACATAGTGCCGAACCGTGTGAAAATTCCACCCCCCTTGATGATGACGAACCCCTTGAAGAAACAGAAGAAAATACATTGGAGCCAAAGAAGAACATGATGCCGACAATTTGTAAAGGTGTGGTACAAGAACCAGAAGAACCTGGAGAGACTTGTACACCAGCAGCAGCACCTGGTGAGGAAACCAACCCCCCCAAACCCGCCAAAG
>NS_L1_80_Contig35699
GGTTTGGGCGAATTCTTCCAAACTCGTGGTATTATCTCCGCTGAATTTGACGTTGGCGTAGTTGTACGTTTCGGTAAGTGTCTTTTTGTTGTTTGCAATTTTTTCTAAGGCACATAACATTCCTTTCCAAACGTCGTTTTCAATTAATTTCCACCAATTTTCAGCTGTAGTTTGTGTCTCACCATTTTTGGTACTCAAAATACTCGTAACCGTACCTGATATATCTTTACCACTATCGTTACCTATATCCTTTCCTAAACATAAATCTCTATAATCTCCATATGTGTAGAACATTTGACGTTTAAAATCTTCAGGGATGGTACCACCTTCTAATTTCTTTTGGGGATCATCTGGTGATTCTTCTCCTCCTCCTGAATCTGTTTTTTTCTCGTCTTTTTTATCATCTTTATATTTATGCCATAACAAAAATGTTTCTTTTGCCGCACATTTTATAAAAGCTTCTCTTAATACTTCTTTCGATGAATCTTTTGTTAATTCTTTTAAATCGTGTATGCATAATGATTGTCTTCTAGGTGGCATACATGCTCCTCTATTGTGTTCGTCGAAGCTACTATCACTACAATTCCAAAGGTTATCTTTTTTTTTTTTACAACTATCTATATTTTCATCGTTTTCCTTACCATTTAGTAGTTCCTTAACGGTATCACATGCATCTTTTTCCTCCGACACCGGCTTATTCCTACCTTCACACCCACACGCCGTTTCATAGTCTGGTGGAGGTTGTTTGAAGGTGTATTTGTCTTTGTCACCACTAGTAGGATTTTCACAGAAAATCTTTTGTTCCTTGCAATCACTAATTTGTGCTTCTTGATGTATATATCCTGCGGCGGTGAAGTAGGGGGAAGTGGTATCAACAAGGGTTGTATCGCCATTTGCTTTTTGTAATTTTTTGAAGAAATCAATCACATATTGATCTTTGGGGCCACCATAAACGCTAGGACGATCACTATCAGAAGTAGTTTGTGCTTGTAGGTATAATGGTGTGTATTGAATTTCCATTTGTTGCCACTGTTGTTTCCATGTATCTATTAAACGTTTATAATTATCACAAGCTTGTGTGCACTTCGTACAATCACTATCACCACTTGTACATTTTGTCCTATTATTCTTACACCCCCTACACTTCTCCTCTAACTCCTCATACTCCTGTGCTTGCATTTTGCAGAACCATTCGGCCCATTCTGTCATCCAAC
>NS_L8_55_Contig3776
GATATGTGCACTAACATACAAAGAAAAGGACGAAAAAGACACAAACGAAGGCACACCAAAAGTTGTAAAGATTGAAAATGCGGGCAAACTTTTGGAAAAACTCAAAAAAAAAACCGGCAAAGAAACCGGCGAAGAGGAAGGCAAATACCATTACGATCAAGTAAAACTCGACGAAAATAGTGTTACTGATGGTCCCAAGCTTAACATCCAAAACCCCCCATCCTCTAGTGGTAGTAACGACCCCCTCAACAACCCCAAATTGACAGAATTTGTGGAAATAACCCCCTACTTCCGTTACCTTGAAGAATGGGGTCAAAATTTTTGTACAGAGAGGAAAAAGAGGTTGAAGAAGATAGAGGGGGATTGCCGTGGGGAAAATAATGTTGATAAAACATGTAGTGGGGATGGTTTCGACTGTGACGAAATGCCTCCAAAAAAGGAATATATTTTTAAGGATTTCGATTGTTCGACGTGTGCCAAATCTTGTAGATCTTACAAAAAATGGATAAAAAAAAAAGGAAAAGAATATGAGAAACAAAAAGAAGAATATAGTAAACAAAAAGAAAAATGCCAAACGCAAAGTGAGACTGCTAAAGAATTTTGTGGAACAGAAGGAAAGTGCGATACAGCTGCAAAATTTTTAGAAAAGTTAGGACCATGTAAACCTAATAATGGAGGTAGTGAGATAACTTTTGATGATAGCGGTGATACATTTAAACATACAAATCTTTGTGCTCCATGTTCTAAATTTAAAGTTGAATGTAATGGAAATGGTAAATGCACCAGTGGTGGTGGTATAAATGATAAGTGCCATGGAAAAACAGCTATTACTAAAGAAGATATTGAACAAATGAAAGAAAATATACAACTAGTAGATATGTATGTGAGTGATGACAGTACAAAGCAATTTGCAGGTGATTTAAACGAGGCTTGTGGAGGTGCAGGTATATTTACAGGTATTAGAAAAGATGAATGGAAATGCCGTAATGTATGTGGTGTAGATATATGCACTCTGGAAAAAAAAGATACGAATGGGAAAGAAAGTGATGAACATATCATAGTCAAAGAATTACTTAAACGATGGTTAGAATATTTTTTTGAAGATTATAATAGAATTCAAAAAAAATTAAAGGCATGTACGAAAAGTGATCAAGGATCCACATGTATAAAAGGTTGTGT
>S_L8_68_Contig3117
GTAAATTCTTCCGTCTAGACATTTAGCATTTTTATATTGTGCTTTTAATTGTTGGTGCAATTGATTTCTTCTTATACAGAAATGTTGCGTCCATTCCTGAAACCATCGTAGAAATTGAGGAGTTTTATCATCAGGTAATGAACAATCTCTTTCTTCAATTTTTCCTCCTGCAGCTTTATATCCGCATAACATAGCATGCCAAACTCTGTTTTTATTTTGAGTCCACCATTTCTCACGATCCTTAGAAATTTTATTACTATTATTTTCTCTAAGAAGGACATTTAATTTTGTTTTCAGAACATTTAAATATAAGGTTTCTAAGATATCAATACCTTTAATTATATCTCCATAATCCGCAAAACTATATTTCATTGCTTGCAAAGCTTTTTCTTTATCGTTATTATATTTTTCACCTAACAATTTCCCTTCATTGTAGGCAGAAGTCATAAGTTCATTTTTGAAATCATTTTTTTTTTCTATAGCACTTAACTTGGTAGTCATATTTTTAACACATAGTTGTCTCCTTCTTGGGGGAACT
>S_L8_68_Contig3114
AAGGATTCATTACGTGATACATCTGTTGAAGTACAATCATGACCATCTCCATCACAATATTTTACTTGACCATTTTCCTCATCTCCACGACATTCCTTTTTAGCCTTTTCCAATTTGTGTGTTTGTTTTCTACAAAACTCTTCTGTCCATTCTTCAAACCATCGTATAAATTGAGGTTTCTTTTCGAACTCGGACAAAGGGATATTATGTTTGCTACTTTTAGAAGTGAATTTAACTTCTTTGTACTTATATTTATCGGTAAGGTTTTTTTGCATACTGTCTTTGTCACTTGCACTCACAGAATGTGATAACGCACAAACCATCCCTTTCCAGATATCTTCAGCATATTTTTTCCACCATTCTTGACGTGAATGGCCATTAGCACTTTTTGCACTATTATTTGGGAGAACCTTATTTATATTATTTTCTACATCACCCACATCATTACCCATATCCTTCCCAAAAAGTATATCCTTATAGTCTCCAAATGTATAGAACATTTGATGCAAAAAATCTTCTGGGATATCTCCTTTTTC
>NS_L6_21_Contig8613
AAACCATGTATGCCACGATATAAACCACGTATGTATGTATGTATGACATAATGTAGTCACGAACAACCACAATGTTGGCGCCAGTAGGTAGGGGTGGTCAGGGTGGTGAGGATAAGTATAAGGATGCCAAGGATGCCAAGCATCTGTTGGATATGATTGGGAAAGACGTGCACGAAGAAGTGAAAAAGGCTGCTAAAAAATTTACTAGTCAGTTGCATGGAGATTTGTCAAAAGCAACATATTCAAGGAATTCAAACGGTCCAGAAACGCCTTCAGAGCCATGTGGACTTGATCATAAATATCATACTAATGTTACGAGTACTGTAATTGAACCGTGCAACAAAAGATCAAGAGAGCGTTTTCCCGATAAAGAAGGAGCACAATGTCATACAAAAAAAATAAAAGATAATAAAGGTAAAGAAGGAGCATGTGCTCCATATAGACGATTGCATATATGTGATTATAATTTGGAAAATATCAGTGATTATAAAAATATTAATAATGATACATTATTGGTAGATGTGTGTCTTGCTGCAAAATTTGAAGGAGAATCAATAACACAAGATTATCCAAAATATCAAGCACAATATGCTTCTTCTGGTTCTTCTTCTCAAATGTGTACTATGTTAGCACGAAGTTTTGCTGATATTGGAGACATTGTCAGAGGAAGAGATCTGTATCTTCGAGATAAAGGAGGAAAAACAAAATTAGAAAAGAATTTGGAAAACATTTTTGAGTACATTAAGAACAAGAATAAATCAACACTTGAATCACTTACAGATAAAGAAATTAGGGAATATTGGTGGGAAGAAAATAGAGAAACAGTATGGAAAGCTATTACATGCAACGCTGGGGGTAATAAATATTTTCGACCAACATGTAGTGAAGACACTTGGAGTCGGGATAAGTGCCACTGCATCAATGACGGTGTTCCCACTAATTTCGATTATGTGCCTCAATATTTGAGATGGTTCGAGGAATGGGCAGAAGATTTTTGTAGGAAAAAAAAAAAAAAAA
>S_L3_13_Contig7102
AGGTATTAAAGAAAATAAATGGTCATGTCGTAATGTATGTGGTTATGTTGTATGTAAACCGGAAAAAGTCAATGGGGAAACAGTCAGTTGGGAAAAAGATAATGGTAAACACATTATACAAATTAGAGCATTGTTTAAACGTTGGGTAGAAAATTTTTTAGACGATTATAATAAAATTAAGAAAAAATTGAGGCCATGTATGAAAAAGGAAAATGGAAATACATGTATTCAAGGGTGTAACATTAAATGTAATTGTGTGAAAGAATGGGTAGAAGAAAAAAAGAATGAATGGAAAACATTAAAAGAACGTTTCAATGAGCAATATAATGATGATAATCCAGACAAATATTTTAACGTTAAAAGTTTTTTGGAGAAATTTCAAGATCTAACTGAATTTAAAAACGCTATAAAACCTTGTGATAGTTTAGACCAGTTCAAGACTTCGTGTGGTCTTAACCACACTGATAACTCAAAAGAGGTTAAAAAGGGTGCACAAGAAGATAACGATCTTGTTCTATGTTTGCTCACAAAGCTTGAAGATAAAGCAAAAAAGTGTCCAAACCAAGCTACTGGACAAAACGAAGCAAATTGTGGTGAATCCTCCCCCTTACCTGACGATGAGGAGGAAAATATAGAAGAAAACCCAGTGGAACAACCGAAAATTTGTCCAGAACCACAACAACCAGATGTGAAAAAAGAAGAAAAGTGTGGAGAAGACGAAGAAGCAAAAAAA
>NS_L7_29_Contig7925
ATGATCAATATAAAAGTAATGGGTCAGATGATGACAATGTGAGAAGTGTTTTGGAGACCTTCTTACTTCGAATTGGTGCTGCAAAAGATAAAAATAAGGTTATAAAATTAAGTAAGTTCGAGGGTTCAAAGGGATGTTGTGCCAGTGTGAACGCACAAAAAGATAGTAATCAAGATACTATAGAATGTATGCTTGAAAAGCTTCAAGTAAAAGCAACATCTTGTCAAAACCCAGGAACTAGTGGCGAAGAAACAGAAACAGCCTGTCAAACCCCCAACACCCTACCTGATGATGAGGAACCCCTTGAAGAAACTGAAAACACATTGGGAAAACAACAACCATCATTTTGTCCAAAACAACAAACACCACAAGAGGACGAAACAGATAGCACTTCTGATGCACCAGTCGCTCCTCAACCCGACGTTAAAGAGGAAGAAGAAGTAAAAGAAGAAGAAAAAGATGAAGAAGATGAGGAAGACGAAGAAGAAGAAGAAGAAGAAGAAGATGAGGAAGAAGAAGAAGAAGAAGAGGAAACAGATGTAAACATTCATGAAGACGACTCCGATTCAGACGCAGAGGATGAAGATCAAAATGAATCTCTTCCAGAATCCTTATCACATTCAGAGTCACAACCAGAACGATTGCCACGACAATTTCCATCCCCCGAATTAAAAAATGCCATGTTATTTTCTACCATCCTCTGGATGGTAGG
>NS_L7_29_Contig7927
TGAAGGTGCATGTGCTCCATATAGAAGGTTATCACTATGTGATACAAATTTAGAACAGATACAACCTGATCAAGTTACAACTACTGATAATTTATTGGTAGATGTGTGTCTTGCAGCAAAGTATGAAGGAGAGTCATTAAAAAATTATCATGCACAATATCAAGAAAAATATGTTAATTCTGGTTCTAGATTATGTACTGTATTGGCACGAAGTTTTGCAGATATAGGTGATATTATACGAGGAAAAGATTTGTATCGTGGTAATAACAAAAAAGATCAAGTAGAAAAAGAAGGATTAGAAAAAAATTTACAAAAAATTTTCAAGGAAATATATGAAGAATTGATAAAGAAAAATACGAAGAAGGATGGAGCACAAAAACGTTACAAAGATATTAATGATCCAAATTTTTATAAATTACGAGAAGATTGGTGGGATGCGAATCGCGCCACAGTATGGAAAGCTATCACATGTAACGCTTGGGGTAATACATACTTTCGACCAACATGTAGTACAAAACCTTTGAGTGAGGATAAGTGCCACTGCGCGAACGCAGATGTTCCCACTAATTTTGACTATGTCCCACAATATTTGAGATGGTTCGAAGAATGGGCGGAAGACTTTTGTACAAAAAGAAAATATAAATTAGAAAATGCTAAAAACAAATGTCGTGAGGGAGAAGATCAAAGTGGTGGGGAACGATATTGTGATTTCAATGGATATGATTGCA
>NS_L7_19_51990
GATGAATATGGAGGTCAATGTACATTTAATAGAATAAAAGATAATGAAACCGATGATAATGATGTTGGCGCCTGCGCGCCTTATAGACGATTACATCTATGTGATTATAATTTGGAAAAAATGGGCACTAAAAAAATTGATAACAAGCATGATTTGTTGTTAGATGTGTGCATGGCAGCCAAATACGAAGGGGACTCAATAAAAACACATTATACAATACATAAACAAATATATGGTGATTCTGCTTCCCAATTATGTACTGTATTAGCACGAAGTTTCGCAGATATAGGTGACATTATACGAGGAAAAGATCTTTATCTCGGTGATAAAAAAGAAAAACTGAAATTAGAAAAAAAATTAAAACTTTTTTTTGAGAAAATACATGGGAAACTGACAAAAGAAGCAAAAGATCATTATGAAGATAATGACAAAAATTTTTTTCAATTACGAGAAGATTGGTGGTATGCTAATCGCGGCACAGTATGGAAAGCCATTACATGCAGCGCTGAGGGTTATCAATATTTTCGACAAACATGTGGTGATAGTGGAAGTCCATCTATGGCTAAAGACAAATGCCGCTGTAAGGACGAAAACGGCAAAAATACCGACCAGGTCCCCACATATTTTGACTATGTGCCACAATATTTGAGATGGTTCGAGGAATGGGCGGAAGATTTTTGTACAAAAAGAAAACATAAATTAGAAAATGCTAAAGAACAATGTCGTGGACCAAGTGGTACGGATCGATATTGTAGTCGTAATGGCTACGATTGCGAACAAACTATTAGAGGAAAAGATATTCTTGTTGAAGGTGATGATTGCACCAAATGTTCTGTTGTATGCACTCCTTTTGTGGACTGGATAGATAACCAAAAGCTGGAATTTGAAAAACAAAAAAGAAAATATGCAAATGAAATAAATGGAAGTAATGAAAAAACAAAGAAGGAAACTAAACATGGTACTATTAATAATTTGTATGTAGGTGATTTTTATAAAACACTTCAAGATAAATATGGAAGTGTCGATGAATTTTTAAAAAAATTAAATGATGAAACAACATGCAAAGGTCACCCTGAAGTGGAAGAAAAAACTGATGTTAATTTTAATGAAAATACTGAAAAAACATTTTCTCATACGGAATATTGCGAAACCTGTCCGTGGTGTGCAACCAAAAAAAAACAAAATGGAAAATGGACAGAAAATTCCCACGGCCTTTGCACAGATGAACAAAACAAAGACTCTGATAATAAAAAAATTACTGATATTGATTTGCTTGTCAAGGATACGTCAGGAAAAACTATGGTGGAGAAACTAGGAGGTTTGTGTGGTAATGGTGGTAATAAAAATAATATTAAAAAGAAAACATGGAAATGTTATTATCAAAAAGGGGATAACAAAACTGGAATTCGTAGAAGTAATGATTGTATACTACAAAATGACAATAAAAATAGAACACAACAGGAAATTGTGTCATTTAACTCACTTTTTTGGCGTTGGGTTACTGAAATGTTAAAAGATTCGATAGATTGGAGGAAAGAATATAAAAATTGCATAAACAATGGTGATAAATCCACATGTAAAAATGTATGTAAAAAGCCTTGTGAATGTTTTCAAAAATGGGGTGAACGAAAAACGAAAGAATGGCAACAAGTGAAAGCCCACTATGAGAAAATAGATTTTGAGGAAGGATTTACTCCTTATGGGACTTTTGAATATCTTTTGAAAGAAGAATATTTTCCAAAAATTAAAGCTCCTTATGAAGGAGTAAAATCCGTACAAGAATTCATAATGGAAATGGGAAAAATAATTGATGAAAATTATGCAAAAATATTAAGTGTTAAAGAAGATGATAATTCAATAAACGAGTTATTAAAGAAAGAAAAAGACGAAGCCGAAACATGCAAACAAAAGCAGGTTGAATGCAACAAACGAAAACAACAACAACAAAAACCACAACAAGAAGGAGAAGACCTCGCCCGCGCCGAAACACCACGTGACCCATCATCACCTGACGGCCCTGTTGGTGGCGACCAAGATGAAGATGAGGAAGACGACGACGACGACGAAGAGGAGGAGGACACGGAGGAAAACGTCGAGGAGGCCAACACGGAGAACAAGGACCAGGAGTCGGAGGAGTCGGAGCCGGTGAAGGAGTCCAAGGAGGAAACGGACGGGAAGGAGGAAGACACACAACCGGAAGAAGAGGGAACACACAAGGCCACGGACGGGAAGGTACCGTCACCAGCACAAAACGATGTAAAGGTGTGCGCCACAGTGGCAGAAGCACTTACACCAGACAATCTCACAAAGGCGTGTGGCCTCAAATACGGTCCAGGCGGAAAAGAAAAATTCCCCAATTGGAAGTGCATACCAACTAGTGGTGACAATACTACCACACGTGATGGTGACTCCACTAGCCAGGAGGGTGAAGCCGCCAAAGGTCGTCACAGACGTGCAGCATCTGGTGCCGACCGTGCCACTGGCAGTAGTGGTGACACCACCACTGGTGGTAGTATTTGTGTGCCACCCAGGAGACGACGATTATACGTGGGGAAATTGGAACAGTGGGCGAAAAAATACAACACAGGAGCCACTGGTAACACACAGGTAGAGGGTCAAGTCGAGGCACAAAGTAATAGTAGTAGTGAAAACCCACAAAATGG
>NS_L1_88_Contig15233
GATAAGTAAAAAAAAAGAGGAATTTAATAAACAAGAACAAAAATACGAAAAGGAAATTAAAAATGTTAAAAGTAAAAATTATCATAAAAATTTTGTTCAAACACTTGCTAAAAATTATAATTCTGTTGATGAATTTTTAGACAAGTTAAAAGACGGACCATGTTGTAACGACAATAATGAAGACAGTAAAATAGATTTTAAAAATCCCAAAGTAACGTTTGGACATACAAAATATTGTACTCCATGTCCTCTAATTGGAGTTAAATGTAAAAAAGGTGATTGCAATGGTCCTACAGAAGAAAATTGCAAAGGTCAAAAGGTTATTAGTGCAGAAGATATTGAAAAAAGGAAGAAAAATACAAAACAAGTAAATATTCTTGTCAGTGATAACAATAAAAAGGAATTTGCAGGTGATTTAAACTTTTGTCAAAATGCAGGTATATTTGAAGGTATTAGGAAAGATCAATGGACATGTGGTTATGTATGTGATGTAGATATATGTGAACTGAAATCTGTTGATGGCGAAAAAGATGATAAACAAAAT
>S_L7_20_Contig6401
AATTCTTCTTTTTTTTTTTCTATCCATTTTTTATACCATCTACAATGTTTGGCACAACTGGGACAATTCAAAGGCTTAAAAATGTCTTCCTTTTTTGTAGACTCGGTTTTGCACTCGAAACCATCCCCACTACAATTTTTATTACCATACCTTCCATCCTCTGTACAATTATCTTTAATTTCTTCCAACCTCTTTTTCCTCTCTTTACAAAAATTTTGACCCCATTCTTCAAGGTAACGGAAGTAGGGGGGTCGTTTGACGAAGTTGGAGAGGAGGGTGGGGGTATCACTAGAGGATGGGGGTTGGGTGGATTTGGCTTGGGTCTCACTGGGTTCGTCTTTAAGTTTGACATTTTTGTAATGGTAGTCTCCGTCTTGGTTTTTGATTTTTCCCAAAAGTGTCTCTGCACCTTCAATCGGTTCTAGTGTAGTGGTTGTGTCTTTTTGGTCACTTTCTTTGTATGTCAGTGCACATACCATTCCATGCCATATATCGGGACCATGTAGTTCCCACCAGGATTCTGGTGTGGTTTTTTCGACACTAGGTTGGGTGACAGGTGTGGAACCACTATTTATATGTTCTTTTATTTTCGTTTGTAATTGTTTCATTTTTTCTTTATCATTTGTATCTATACCACTAGGTACGTTACCCACACATACATCTCTATAATCTCCTAAAGTATAAAACATTTGACGCAAAAAA
>S_L7_20_Contig6400
CAAGAAGAATTTAAAAAACAAAAAGAAAAATATGAAAAGGAAATAAATGTACACGATTCGATACACGATAATACAAATAATAATATTAATAATAAATATTATAAAGATTTTTATGACAAACTTAAGGAAAAGTCATGTGACACAGTAGACAAATTTATAAATTTACTAAATGAAGGAAAGTATTGTAAAAACCAAAAAACAGAAGAAGAGAATATTGATTTTAAAAGGACTGGTGATAAAGAAGGGACATTTTATCGTTCAAAATATTGCCAAGTGTGTCCCTTTTGTGGAGTCAATTGTAATGGTACAACATGCGAAGTTAAACCAGAAATATATCCTAACTGTGAAAATAATAAAGCCTATATACCTCCGAAGAATGCGACGCCTACTAAAATTAATGTCCTTTATAGTGGTGATGAACAAGGTGATATTTCTGAAAAATTAAAAGATTTTTGTAACAACCCAACTGATTACGATGGTAAAAACTATGAAAAGTGGCAATGCTATTATAAAAGTAGTAAAGATATTAAATGTCAAATGACAAGCTTAAAACAAAAAGATCCAAAACATCTAAAAGTTATGACATTTTATAATTTTTTTGATTTGTGGGTTACATATTTATTAACGGAAACTATAACGTGGAAAGATAAGCTTA
>S_L7_20_Contig6404
TCTGCTTCTTCTTTTGCGGCTAACAACACATCAACCAAAAACGTGTCATTAACATGATCTTTAATATTTTGTGTGACAAAATGATCATGTATTTTTTCTAAATTGGATGTACACATATGTTCTCTTCGTGGAGGTAAAAACACGTCATGTTTGGAACTTACCTTATCCCCGGTTTCCCATTTATATAATATTTTAAATCTTTCACCTTTACCTGTACATGGTCCACCTGCAGGACCACGATAATCATTGGAATGAGTGGTATTAATTTTACATATTTGTTTTTCATTCAAATTACTTGGAGTAACTTCATTTTTAAATTTCGCGTTCTTTATATCTCCTTCCAAACTACTCTTATTCTTACCCAATTGTTCCTTTGCCTTCTGCTGTAATTTTTGCGCCACCTTCCCCGCAAGCACGGGGTATTCTTTTTTATCACTTTTTTCGCCACTACATGGATTAGTGGGTGTGTCCCTTTTTTTTTGTGTCAGCTGCGCCTTCGCCTTCCTCTTCTTCTTCTTCTTCTTCTTCTTCGTCTTCGAGGTCTTCTGGGTGTTCCTCAGTGGCGGCAGTGGCAGGTGGGTCGTCGGAGCGACCGAGGCCTGAAGTGCTGGCAGGTTTTGGTGGTGGTTGGCAGTCGTCTTTATGTGTTTCTTTGCATTTTTTGGCATCTTCTCCTTCATGTTGTAGTAATTTATCAATTTTAGTATTATGTTTGCCGTTGGCAACTTCAGTACACTTATTACTACCAGCACCACCACTACCAGCACCACCACTACCAGCACCACTACGATGACCACCCGGACGACCTCGCATCACCATTTTGGTTAATTCCCCCCATTACATTATGTCATACGTGGTAGGTGGTTGGTACGTGGTTGGTAGGGGTATGTATGTTATGTTATGTTATGGGAGTATAGTGATATGGTAGAATAATAATAATATTGTTTTTGTTGAAATATATATATATAAGTATTATATATATATTTGTATATATATACTA
>S_L7_20_Contig6406
TCTACAAAATTTTCTACCCAACGTTGAAGCAGTGCAGTAATTTGTATAATGTGGTTTTCATCATTTTGTTTCTCTTTAACTTTTTGGCTATTACCTTTTTCCGGTTTACATACATCTAAACCACATACCTTTTCACAAGTCCATTCATCTTTTCTAATACCTTTAAAAATATCTGCTTTTTGACAAGCCTCCTCTAAATCATCATCATTAAATCCACTTTCACCGTTATCACTGACACGCATAACAACATCTGGAGTAGAAGTTATCATTTTTGCAATTTCTTTTGCAGTAATAGTCGTTGTTCCTCCATTGTTGCCATTGCACCCCACGTTTGTATGACCACCACTACTCTTACAATTTTTACAATATATTTTAAATGAAGAACATGGTTTACAATTATCTGCAGGTACAAATGTTTCATTTGGATTCGTAAAATCTAATTTATCCTTTTTACATGGTCCGTTTTTTAACTTCTGTAAAAATGCTTCTGCGTCAGGGAGACTTTTTAGTGTTTTAGAAAATTCATTACCATTATTATTACCTTCAGCATCCTCTTTTTGTTGTTTATATGCATTTGATTGTTCATCAAATTCTGTTCTTTTTTTTTTTATCCATTTTTTGTAAGATCTACAAGATGTGGGACAACTGGAACCTAAATCCTTAAAA
>NS_L7_19_Contig9740
ATCCTGAATACTTTTCAAAAGTATTTCTTTGTTCAAAACTTGTTCAAGAACAAAATCATGGTTGATTGCATCGCCAAGAAGTCCTTTAATGCTAATATCGTCTTGCTGGTAAAAATGTTTTTTTATTTTGTCCCATTCTTTTTCTTTTTGTTGAACCCATTTTAAAAAACAATCACATTTGCTATTACATTTCTTATTGTTTCTACATGTGTTGTCATTAGTGTTATTATTTATACAACTTTTAAGTTCGTTTCTCCAATCTAAAGAATCGTGTAACATATGATAAACCCAATCCCAAAAAAAGGCATTATAGGACATAACTTTTTTATCCTGTGTAAACGTGTCCCATGTTCCTTGTATGCAATTATTATTTTGATCACTAGGCTTATCTTTATCGTAATAGCATTGCCATGTTTCTATTTGACCACCCTTTTTACCTTTTTCACCACCACTAACACCAGCAACAGCGGTTCCACCACCACTAGCACCACCATCACCTTCACGACCACTTCCATCACC
>S_L3_13_Contig4115
AAGTGGTGAAGGACATGAAGATATTGCAAAAAGATTAAAAGAATTTTGCACTAAAACACAAAATGGTACTGGTAGTGGTGATTGTGGTGGTACTAATAGTGATAAAGATCCTTCTTTGTGTGAACCATGGCAATGTTATGAAGCTAAACATGTACAGAAAGATGAAAATGCACAGGAGGATGACGATGATGAAGTCAACTATGTAGAAAAAGGAGGCGGATTATGTATATTAAAAAACGATAAAAATAAAAAAGAAAAAAAGACTGTAAACGAACCTGAGCAATTCCAAAAGACATTCTATGATTTTTTTACATATTGGGTTGCACATATGTTAAAAGATTCTATACATTGGAGAACAAAAAAAATTAAAGGATGTTTAGAAAATAATAATGGCAACAGATGTCGAAATGGATGTAACACAAAATGCGATTGTTTTTTAAAATGGGTTCAACAAAAAAAAAACGAATGGGACCCAATAAAACAACAATTTAGCAAGCAAGATATTACCGGCCATCAAGGAGGTATGGTCAAGGATGCATTTCTTAACGGATTACTGACCCATGATTTTGTTCTTAAAGAAGTTTTGAAATTACAATTTTTGAATGAAAATACTGAAGAAAATAAGGAAAATAATGTGAATGCAGAGGAGGCAAAGGAAATACAACACCTTCGGCAAATTATTGAAAGTGAAAAAAATCAAGAAGAAGCAGTTGCTGCCACCGGCGCTGAACAGAAAACTTTAATGGATAAATTGATCGACTACGAAGAAGACGAAGCAGAAGATTGTTTAGAAATTCACGAAAAAGACGAAGAATGCTCCGACGATGAAGATGATGATCACGAAGAAGAGGTCTACGTCAGTAATCCGTGTGCTACTCCTAGTGGTAGATATCCTTCGCTTGTGAACCAAATAGCACACCAAATGCATAAAGCGGCAAAGACACAATTGTCTGGTCGTGGTGGTAGACGTGCGTTGAAGGGTGATGCAACAAAGGGAGAATATAAACGTGGGGGTGGGTCAAAGGGATTCAAGAAAGAAGCATTATGTACTATAACAGATCAACATTCCAATGATGATCGTTCTCAAGGTGAACCGTGTAAAGGCAAAGATGGAAGTAACGGAGGTGACCGCATGAAAATAGGAACGGAATGGTCATATATTGAAGAAAATCCAACCTTATACAAAGACTTCTATTTACCTCCCCGACGTCAACACATGTGTACGTCGAATTTAGAAAATTTACATGTTAAGAGTGTCACAGATAGTAGTAATGTTAATGGTTCCTTTTTGGGCGATGTGCTTCTATCAGCCAAAATGGATGCAGAAAAGATAATAGATCTGTATAAAAAACATAATAGTCTAACTGGAAAAAGTGAATCAGTAGACCCAAATCACAAGGAAACTATATGCCGTGCTATACGTTATAGTTTCGCGGATCTTGGAGATATTATTCGAGGAAGAGACCTGTGGGATAAAGAAAATGGTATGGAAAAGCTACGAGGATATTTACAAACTATTTTTAGTAAAATTAAAGAGAAAGTTCCTGATAAATATGATAAAGACGCCCCCAAATATTTAAAATTACGAAAAGATTGGTGGGAAGCAAATAGACATCAAGTCTGGAACGCAATGAAATGCGCCCTAAAAAGTGATAATATCCAATGTAGAATGACACCTGATGACTATATTCCTCAAAGGTTACGTTGGATGACGGAATGGGCAGAATGGTATTGTAAAGCGCAATCACAGGCGTATGAGAAGTTGAAGAAGGATTGTACTGGGTGTAAGAATAAGAATGACGGTGGTAAAGAATGTATGAACGGCAGTGATGAGTGTAGGAAG
>NS_L1_80_Contig23264
TATGCCTTTTCTTGTTCAGTAAATTCTTCTTTTTTTTTTTCTATCCATTTTTTATAAAATCTACAAGATGTAGCACAACTCGGACAATTAAAATCCGGAAAATTACTAGGATCCTCAGGAAGCTGATCTTTACAGTCCTCCCCATCTCCACTACAATTTTTATCACCTTCCTTCCCACGACAATCCACCCTAATTATTTCCAATTTGTGTTTTTGTTTTCTACAAAATTCTTCTCCCCATTCTTCTAGCCAACGAAAAAATGTGGGTCTTTTAGCAAACTCGGGTAAAGAGATAGCATCACTAGGACCACCATTAATTGGGATGTTGTCGTACTTGTAGATGTTTTTGTTGTCGTCTTTTCCGATAAGATTTTTGTACTCACTTTCAATTATATCTTTTGTATCAGTATTATAACTTAACGCACATAACATTCCTTTCCAGATATCTTCTCCATTTTTTCCCCACCATTCTTCTCGTTGTTCTTCAGTATTTTGACCACCATGTTTTAGGGAACTATTAGGGAAAACACTATCTATATTAATTTTTATTGCTTCCATATCCTTAAATCTACCTATATTAATCCCAAATAATATATCTCTATAATCTGCAAATGTATAAAACATTTGACGCTTAAACTC
>NS_L7_29_Contig3358
TAACAGTGTATGAAAGAGAATGCATGTATACCAATGTATATATGTATGTATATATGTATATGTATATATGTATGTGCGCGCATTTATGACATCATGTTGTCGCAACCATGGGGCCCAAGAAGCCGGTGGCGTTGCGAGGAGGTGGTGGCGGGGAAGATATTGATAAAACAAGTGCCAAACATTTATTGGATAGCATAGGGAAAAGAGTACATGCCCAAGTACAAAATGAAGCTGCAGGACGTGGTGAGAGTGAGTTAAAAGGATTGTTGTCACTAGCAACATTTTCTAGTGAGGAAATGGGTGACACCAATGATCCATGCATATTTAATTATACTAAAGTTATTAAGGCTACGGATAATAATGAGACATGCGGAAAAGGAAAAGAAGACCGTTTTTCTAAAAACCGTATCGCTGAATATGATAAGAAAAAAATAAGAGGTAATAATGGTGGAGCCTCTGCTCCATATAGGAAGTTATCTCTATGTAACAAAAATTTGGAAACTATAAACATTGATAAAATTGATAACAAGCAGAAGTTGTTGGCAGATGTGTGTTTTGCAGCCAAGCATGAAGGAGAATCAATATCAGATTATTATCCACAATATCAAACAACATATGGTAATTTTCCCTTTGAATTATGTACCGTTTTAGCACGACGTTTTGCAGATATAGGAGACATTATACGCGGTAAAGATTTATTTTATGGTAATACACAAGAAAGTGCACAAAGAAAAAAATTAGATGATAAGTTGAAAGAAATTTTCAAAGAAATACATGATGAAGTGACGAAAGGGAGGAGTGCGTCTCCGCTACAAGCTCGCTACCAAGGTGATGATAACAATAATTATTCTAAATTAAGAAAAGATTGGTGGACTGCGAATCGAGAAACAGTATGGAAAGCATTAACATGTGATGCCCCAGGAGATGCTTCATATTTTCGGACAACATGTAGTGATAGACAAGGTGGAGCCCAAGCTAGAAACAAATGCACGTGTAACAATGGTGATGTCCCCACATATTTTGACTACGTGCCGCAGTATCTTCGATGGTTCGAGGAATGAGCCGAAGACATTTGTCGTAAACGAAAAGAACAATTAGAAAATGCCAAAAAGAAATGTCGTGGAAAATATAAAAGTGATCAATATCGATATTGTAGTCGTAATGGACATGATTGCGAACAAACATTAGTAGAACAGGTAAGGTGCGTATGGATAAGGGTTGCTCTGACTGTTTTTTTGCATGTCATCGTTATGAAAATTGGATAGATAACCAAAAAGAACAATTTCTAAAACAAAGAGGAGAATACGAGAATGTAATAAACGGAACATCAAGTAGTAGTAGTAGTGTTGGTGGTAAGAGACAAACACGAAGAACGCGTAGTATTAGTAGTGATGATAATGGGTATGAAAGTAAATTTTATAAAAAACTGAAAGAACGTGGCTATAGTGAGGTTAAAAATTTTTTCGAAAAATTAAATAAAGAAAAAGAATGTCAAAATTTTGATGACAAAGGAGGAGAATTTGATTTTAATGAACATGTTGATAAAGATAAAGAATATAAAGGAACGTTTTATCATTCGAAATATTGTGAAGTATGTCCCGGATGTGGGGTCAAACGTGACGGTAATGATTGGAAAGAGAAAAGTGGTGGTAGATGCACGCGTAAAAAACGTTATAAGATTCTAGATGATAACAACTTTAATGGTATAGATGTCCTTTCCTTTGGTGATAAACGCAATGAGATAAAACAAAAAATTGACACGTTTTGTGGTGGAAGTAATGAAGAAAAGGAGAAACTAAAGGAACAATGGAAATGCTATGAAGCTCAATATGTAAAGGAAGATAAAAAAGAAGATGAGGAGGATGAAGACGAAGTCGAGGAGGAGGACGATTTAAAAGATGCAGGTGGATTATGTACATTGCAAAACAAAAAAAAATAGAAGAAAAAGGAAAAAACTCTGAAAACGAATCTGATGAATTCCAAAAGACATTTAATGAATTTTTTTACTTTTGGATAGGACGTTTTTTGAACGATTCCATGTATTGGAGAGGCATAGTTGGGGGATGCTTAAAAAATGGTAAGAAAACATGTGGAAAACAAAAATGCAAAGGTGAGTGCGATTGTTTCCAAACAAGGATTGAAAAAAAAAAAACCGAATGGGAAGATATAAAAACACATTTTAAAACGCAAGATCTTCCGGGGGAATCTATCACAACTCTTAAATATATTTTGCGATTAGATGAACTTTTCGAAAATATTAAATCGGGTTATTGAGATGTAAAAGAAACAGAAGGAATTAACAAAATATTGGAAGGTGAAGAAAAACGTGAAAAAGAAGATGCAGCAGCTGGTGTCCCCAGAAGTCAAAATACGAGTACAATTGATAAATTACTACAACACGAAGAAGAGGATGCCAACAAATGCAAAGAATGTCCAAAACCAGAAGATAAAAGTGCCGCTCGTATTCTAGAACCATCTGCCCCTGGCACCACTCTAGAGGATGAAAATGAAAATAACTTCTCTGAAGAATCCAAAGAGGAACTCGAAAACGAGGAAGACACCACTGAGGACACGGATGCGGATGGGTGGTCGTCGTCACCAGAAGAGGAAATAGACAACAAGTTGGATGTGTGCGAAACAGTGAAAAACGCACTTAAGATCGAAAACCTCAAAGAGGCATGTAGCCTTAAATATGGCCCAAAGGCACCGTCAAGTTGGAAATGTGTAACTCCTACCACTAATAATGACGACAAAGGTAGTGAGGGTGGTCAAGATGAGAGTGTTGTCGCCAAAAGACGTCTTAAACGTAGTGCTGGTGGTAAAAGGGATGCCACTGCTGGTAGTATTTGTGTTCCGCCGCGACGGCGACGACTATACGTAACACCACTAACGAAATTGACAGGTGATATCACGGCGGCGTCACAGGTAGATGGTACCACAGGCCAGTCACAAAATGGTGAGGCAGCGTCAAATGGTCCGACAGATCCTGTTGAGTCACTACAAGCACAGGTAGATGAGGCCAAAGGTGGTGTTCAAGGCACAGAAGGTAGAGTGAAGCCAAATGGTCAAACCGCAGAAGGTAGTCAGTCACATCCAGTTAGTAGTGCCAAAGCGTTAGAACCAGTTGGAATATCGTCACAAACAAGTGAGGGCAAAACCACGTCAAAAAGTAGTGGCAAAGACCCACGTGAGGCCCTCCGTGACGCTTTTATCCAGTCGGCAGCTGTGGGAACTTTTTTCCTATGGCACAATTATAAAGAACAGTTTAAGGCACAACATGGAGCGGTGGAGGCACTAGGTGGCTTCGGTACCTACGGTGTAAGGGCAGATGGACCAGGATTAGTACCATTTAGTGGACCACAACCAACACTACCACAAGCTCCATTCGCCGCATCGCAAGGTAAAGTGGGACCAGCGGGATTAGGACCAGGTGCGGGACTACCGCGAGGACAACATGGACAACCACATGGAACACAACTAGGTGCACCTTAAAAATTGTGGATCTAAAACTAGTGTTAAAAATTCTGCATCGAGGTGCGCCATAAAAATTGTGGTTCCAAACCTAGTGTTAAGAAATTATGCATCGAGGTGCGTCTTAAAATATAGTGGATCTAAG
>NS_L7_29_Contig3356
AAAAAAATATTTAATTTATTACATTTGTTGTAGGTGAAAAATATATTTGGATGAAATAAATTGTTCATAATAATGATTATAATATAACATTGAATACATAAATATTTTTTTATCAAAATGGGGTCAAGCGCATCAAAATTTTCTAAAATTGTTGTTGGAAATGAAACACACAAGAGTGCCAGAAATGTTTTGGAAGGTTTTGCAAAAGATATAAAAGGGAAAGCGTCAAGTGATGCGGAAAAACATGCATATTCGTTAAAAGGAAATTTGAAAGACGCAAAATTTAATCATGATTTTTTTAAAATAAAAAGTGACATGCCTGGAAATCCATGTTATCTTGATTTTGCTTTTCATTCTAATACTCCTGGAAATCAAAGAGAATATAGACATCCTTGTGCTCGTAGTATGAACAAAAATTTGTTTAATTTGGAAGGAGCTGTATGTACTAATAGTAAAATAAAGGGTAATGAAGAAAAAATAAATGGCGCTGGAGCATGTGCCCCATATAGAAGAAGACATATATGTGACTTAAATTTGGAACACATAGATGTACATAATGTACAAAATATTCATGACTTATTGGGAAATGTATTAGTTACAGCAAAATATGAAGGCGAATCTATTGTTGAGAAACATCCAAATAGAGGATCTTCAGAAGTATGTACTGCCCTTGCACGAAGTTTTGCAGATATAGGAGATATTGTAAGAGGAAAGGATCTGTTTCTTGGTAATAATGATAATGATAAAGTAAAAAAAGAGAAACTACGAGGAAATTTAGAAAAAATTTTTGAGAAAATTAAGACAAGTAATTCAAATATGGACACACTATCACTGGAACAAGTTAGGGAATATTGGTGGGCGCTTAATAGAGAAGACGTATGGAAAGCATTAACATGTTTTGCGGATGGCAGTGAAGAATATTTCATACAATCAGAAAATAATACACAATTATTTTCAAATCCTAAATGTGGCCATGAACAAGGAAACGTTCCTACCAATTTAGATTACGTTCCTCAATTTTTACGTTGGTTCGACGAATGGGCAGATGATTTTTGCCGAATAAAAAAAATTAAATTAGAATTGGCCAAGAAAGCCTGTCGTGATGAGAAAAAGAGAAAATATTGTAGTCTTAATGGATATGATTGTACGAAAACAATTTGGAAAAAAGGTGTTTTGCATAGGAGTAATGAGTGTACTGGTTGTTTAGTTAAATGCAATCCTTATGAAATTTGGTTAGAGAATCAAAGAAAAGAATTTGATAAACAAAAAGAAATGTATAAAAAGGAAATAAA
>NS_L7_29_Contig3352
TGATATTGTCAGAGGAAAAGATCTTTTCCTTGGTGGTCCTAGTCAAGAGAAAATAAAATTAGAAGAAAATCTGAAAAATATATTTGAAAACATTAGAAAAAATAATTCGTCACTTAGAAAGCTTACAAATGACCAGGTTAGGGAATACTGGTGGGCACTTAATAGAAAAGAGGTATGGAAAGCCTTAACATGTTCTGTACCGTATGAAGCTTATTACTTCACATATAAATCGGATAATTTTCGTACTTTTTCTGGTTATTGGTGCGGCCATTATGAAGGTGCTCCTCCTACCAATTTAGATTACGTGCCTCAATTTTTACGTTGGTTTGAAGAATGGGCAGAAGAGTTTTGTAGAATAAAAAAAATGAAATTCAAATTGGCCAAGGGAGCGTGTCGTGATGAAGCAGCAGGAAAATATTGTAGTCATAATGGATATGATTGTACGAAACGTATTGAAAAAGGAGAAAGTTGCTCTAGGGAATTTAGGTGTACTGACTGTTCGACTAATTGCAAAATTTATGAACTTTGGTTAGAGAAACAAGAAAATGAATTTAAAAAACAAAAAGAAATGTATAAAAAGGAAATAGAAGCATATGTATCTGAAGAAAACAAACCTGGAAGTAATATTAAAAACGAATATTATAAGCAATTTTATGTGAAACTTAAGGATAATAAATATGGAAATATTGACGATTTTTTAAAGGTACTAAATGAAGGAAAATATTGTAAAAAAAACCTTGAAAAAGAAGAGGATATTGATTTTACTAATACTGGTGGAAAAGGGATATTTTATCGTTCAGAGTATTGCCAAGTGTGTCCCGATTGTGTAATTGATTGTGTCGATGGAAAATGTACACAAAAAATGAATGATAATAATTGCAGGAGCAAAATAATAAATAACATTCTACAACATGAGAAGCCTACTGTAATTGATGTCCTCTATAGTGGTGATGGACAAGGTGTTATTACAGAAAAATTCGAAGATTTTTGTAAGGAAGAAGGTAAATACGAAGGTGCAAACGTTCAAACATGGAAATGCTATAATAAAAATAATGATTATAATAATTGTGAAATGGTAAGTTCGTTATATGAAGATCCAAAAGATCTTAACGCTATGTTATCTGTTCAATGTTTTTATTGGTGGGTTCAGAATTTATTAATAGACACCATAAAGTGGGAATATGAACTCAAGGATTGCATAAATAATACTAATGTCACGGATTGTGAAAGTAAATGTAACAAAAATTGTGAATGTTATGAAAAATGGATTAAACAAAAAGCAAAGGAGTGGCAAAAAGTGAAGAAAGTATTCGGAAATAATAATAGAATGTCGTACATTTATTATAATAACCTTAGTCGTATTTTTGATGGTTTTTTATATCCAGTTATTTATAAACTTGAGGAAGACGAAAAAGGAAAATGGGATCAATTTAGGGAAGATTTAAAAAAAAAACCTGAACCTTCCCCAAGAAATAGAGGCACCGAAATTTCACAAGATGCAATAGAACTTTTATTAGATCACTTAAAAGATAATGCCACAATATGCAAAGATAATAATACAAACGAAGCGTGTGTCTCTTCCCAGAATGCAACAACAAACCCGTGTATAAACAACACTAGTGGTGGTGGCAAACGTGTAACTGTAAAACAAATCGCACAATACTTTAAAAGGCAAGCATACGAGGAAGCACGAACTCGTGGTCTTCATACATTGAAAGGAAAGGCACACGAAGGTAAATATAAACGTGGGGGTAAGGGAAAGTACTTTAAGGACAATTTATGTAGAATAATGATAAAACATTCTAATCGTGATCCTAAGCGCTCAAGGGGACCATGTTATGGCAAAGGTACAGGTAATGGTATACACGCGAGATTTGTCGTAGGAACTGTGTGGAAACGGGATAAGAACCACATGCGTAAAGAGCACGAAGATGTTATTATGCCTCCTAGAAGACGACATATATGTACATCCAATTTGGAATATTTAGAAACAAAGGACACTCCATTTAGTAATAATGATGGC
>S_L3_13_Contig5861
AACGGTGGCAACAACATAATACTTAATGCGAGTGGTAACAAGGAGGATATGAAGAAAATACAAGAAGAAATAGATAAAGTTATCAAACAAAGTGGTATCGAAGCTGGTGGCACCCAAACCCAACATAGTGACGAACAACGTAAATCCTGGTGGAATCAAAATGCAAAAGATATCTGGAAAGGTATGGTTTGTGCCCTAACATATAAAGAAAAGGACGAAAAAGACACAACCACTCCACTAGAACAGATTGAAGGTGCGCAGAACCTTTTGGACAAAATCAAAGAAGAAACCGGCACAGAAGGCGAGTACCATTACAAAAATGTCAAACTTAAAGACGAAAAAAGTGAGACCCGACCCAAACCTACCCAAACCGTCTCATCCACTAGTGATACACCCACCCTCAACAACCCGAAACTCACCCAATTTGTGGAAATACCTACGTTTTTTCGTTGGTTACATGAGTGGGGAAGCGACTTTTGTGGTAAAAGGGCGCGGATGTTG
>NS_L7_29_Contig7159
CACATATTTCGATTATGTGCCGCAGTATCTTCGCTGGTTCGAGGAATGGGCGGAAGATTTTTGTAGGAAAAAGAAAAAATATGTTGATATAGTTAAAACATATTGTCGTGAAAAAGATAAAGATGGTAACCAACGATACTGTAGTCGTAATGGCTACGATTGCACGAAAACTAAACCAGCAATTGGTAAGTACCGTATGGGTAATCAATGTACTAAATGTTTGTTTGCATGTAATCCTTACGTTGAGTGGATAGATAACCAAAGAAAACAATTTCTAAAACAAAAACAAAGATACGAGAATGTAATAAAGAGGAAATCAAGTAGTGATAGTGGTGGTGGTAGGAAAAAACGAGCTGCACGTAGTAGTGGTAATAGTAGTAATTATGATGGATATGAAAGTAAATTTTATAAAGAACTACAAAATAATGGATATCAAACCGTTGATGCATTTTTGGGATTATTAAGTAAAGAAAAAGCATGCACAGCTGTTAACGACGACAAAGGAGGAAGAATTAGTTTTGAAAACGTTAATAGTAGAGGTGGTGATGGTGGTGCTGCTAGTGGTGATCGTGGTAAGGGTGCTAGTGGTGATGGTGATGGTACTAGTGGTACCAATGATATTAATAATGGAACATTTTATCGTTCAGATTATTGCCAACCCTGTCCTTATTGTGGAATGAAAAGGAAAAGTGATGGTAAATGGGAACCCAAACGAGAAGATGAAAAATGCACGCGTGGAAAACTTTATGAGCCTAAAAAGGACGCAGAAGCTACTAATATTACAATCCTTAAAAGTGGTGAAGGAAAAGAAGAAATAGAAAAAAAATTAAACGCGTTTTGCAAAACACAAATTGGTAATGGTAGTGGTAATGCTAGTAGTGGTGTTGGTGGTAGTAATAGCGAAATGAAGGAACTAATTGAAAAATGGCAATGTTATAAACATGACTATGTAAAGGAAGTTGGAGAGAAAGATGAAGATGACGATGATGACGGCAACTATGTAGAAAAAGGAGGCGGATTATGTATATTGGAAAAGACGAAGGGCGAAGAAAATGTGAACAAACAAAAGACATTCCATGATTTTTTTTACTATTGGGTTGCACATATGTTAAAAGATTCCATTCATTGGAGAACAAAAAGACTTAAGAGTTGTATAAGTAATGGTACGACAATGA
>NS_L7_29_Contig7154
AAAAAAAAAATAATAATATATATATATATATATATATATATATATATATATATTCTATTCTTCCGTTACTCTCTATCTATATATACACTCTCTATATAAAAAAGAACACATATATATATACTTGTATTTATGATAATAATAATGTAATCTATAAAATTATATAACACCATGTTGTCGGCACAATGGTACGGTCGTCATCGCGTGCTTCTCGGCCTAAGTATTATCAAGCCACTAGTGCGAAGGAGCTTTTGGATCAAATTGGACAAAGTGTTCACGCAGAAGTACAAAGAGATGCTAAAAAATATGTAAGTGAATTGAAAGGAAATTTGTCAAGAGCAACATATCCAAAAGATGAATCCCCTAAAGGAACGACATCACCGGATCCATGCCATCTTGATTATAGATATCATACTAATGTTACCAAGGGACATGGTAAGGAGTATCCTTGTGAAGATAGACCAGAAGTTCGATTTTCTGATACAGAAGGAGCACAATGTGATAAGAGTAAAATAAAAGATAATAAAGGTAAAAGTGAAGGTGCATGTGCTCCATACCGACGCTCGTCTCTATGTGATCATCATTTATCATACATGAATGCTGGTAAAACTAATACGACAGATAATTTATTGTTAGAGGTGTGTATGTCAGCACAATATGAAGGACAATCAATAAGAGGTCAACATGACAAACATAAACTAGACAATAATAATTCTAGTTCTCAATTATGTACCGTTTTAGCACGAAGTTTTGCAGATATAGGTGATATTATAAGAGGAAGAGATTTGTATCGTCGAGATAAAGGAGAAGAGACAAAATTAGAAAAGAATTTGAAAGAAATTTTCAAGAATATATATAATGAGTTGACGACGAAAAATGGCACAAAAGAACGCTACAATGATACAGATAATTATTTTCAATTACGAGAAGATTGGTGGGAAGAAAATAGAGAAACAGTATGGAAAGCTATCACATGCCACGTTGTGAGTGGTAATAATTATTTTCGACACACATGTAGTGATGAAAACCATCCAACTGCGACTCAAGGTAACTGCCGATGTATAGGCGCAACAGTTCCCACATATTTCGATTATGTGCCGCAGTATCTTCGCTGGTTCGAGGAATGG
>NS_L7_29_Contig7155
AATTTTCTAGTTTTTTTTTTTTTTTTCCTGCAAAAGTCTTCCGCCCATTCCTCGAACCACCGAAGATACTGCGGCACGTAGTCAAAATATGTGGGGACAACATGAGTGGTACATCGGCATTGACTAGGAGTCACAGGTGCAGTTTCTCCGCTACCACATGTTCCTCGAAAATATTTATTACCCGTGTCCGCGCTGCACGTGATAGCTTTCCATATTTCTTGTCTATTAGCATACCACCAATCTTCTCGTAATTGATAATAATTTTTGTCTTCATCATCTTTGTAGCGTGCTTCTGCATCCTTCTTATTCTTAACCAAATTGTCATATATTTTTTTGAAAATATCTTTCAAATTGTTTTGTAATTTTTCTTTTTCTTTTTCTTTCCTATTACCAATATAAAGATCTTTTCCTCTTATAATGTCTCCTATATCTGCAAAACTTCGTGCAAGGGCAGTACATATTGTGGTATTGAAATCGTGATTATCTGCATCATATTGTGCATGATATTTTGGATATTCTCGTGTTATTGATTGTCCTTCATATTTTGCTGCAAGTAATACATCTACCAATAAATTGTGAGTAGTCGTTGTATATGTATCAGTTATTTTTTCTAAATTATAATCACATAATTGTAATTTTCTATATGGAGCACATGCTCCAGTATTAGAATTGTTCCCAGTAATTCTGCTGGTAGAACATTGGCTTCGACCATCATCGGAAAAACGAACTGTTTGTCTATTAGCGCACGGATGCGTTACATTCCAAGAAACAGTAGTGTGTTTATTATGATCAAGCAAACAAGCATTTGTAAAGTTTATTTTTTCATTACTTGAATAATTTACATTTGAGAGTACTCCATGTAAATCAATATTATATTGTATAGCTTTTCTAGTCACTTCTTCGTGCACTTTTTGCCCAAATTTATCCAATACATGTTTGGCATCTTTATCATCAATATCTTCACGACCACCGCCATTACCTCTCCCCATTGTACCGACAACATGATGTTATACAATTTGGTGGGGTTTGATGGTTTGGTGGTTTAGTGTTTGCATGGTTCGTGTTGGCGGTGGTAGGTGTTTGGTAGGGGTATGTATGTATGTTATGTTATGTTATGGGAGTATTATGATATGG
>NS_L7_29_Contig7152
ATATATATATATATATATATATATATATATATATATATATATATACATAAAATGGTAACTGAACGAATACATAACAAATATTGTAATACTGCAAGTATGAAAAATGGCGACCAATACAATAGAAAAAATTAACTGTAAATGGTATAGCCGATGAAATAAGAAAGGTTGTTGGCAAGAATATAATACCACCTTACATTTTGACGGCTCATGCAGAGAAAGGAAGATATGAAAAAAGGGGATATCCCAATGTTTTAAAGAGCGACTTATGTAGTATAATAAAGGACAGACACCAATGATAAGCATGAATATGCTAGTGAACATGATAAATATCAAGGTCCATGTACAGGTAAAGACACGAAATTTGTCATTGGAACACCATGGAAAAAGGAGGAGAATGAAGTAAATCAAATCCATAAAGATGTTTTATTACCTCCTCGACGAAGACATATGTGTACCTCCAATATGGAGAATTTAAATGTGTATAGCATCGAACTCACAGGAGTTAATGCTAGCCACTCATTTTTAGGTGACCTGTTGTTGGCAGCAAAATATGAAAGAAAACACATAAAAAATAATCTTCGTAAAGATATTTTAGGAATTTGTACAGATATAAAATATAGATTTGCCGATCTTGGAGACATTATACGTGGAAAAGATATGTGATATCAAAACAGAGATGAAAAATGACTACAAGAACATTTGATAACAATATTTAAAAACATTAAAGATAAACTTCCTGGAGACAAAAGAAAATATAATGACAATATCAATCATTTAAAATTCAGAGAAGACTGGTGGTTTGAGAACTCTACAAAGTTCTGGGAAGCAATGCATTGTGCATCAAAAGCTGGTGGTATCGAATGTGGTGGTGATCCCACACCCGAAGACTATATACCTCAACGATTACGATGGTTAAGTGAATGGGCAGATAATTATTGCAAAATGGTGAAGACGGATTATAAATCGATGAGTGATGAGTGCAAGACATGTAAGAAAAATGGTGCAAACTTCGCTAAAGGAAGTCCTGACTGTACGAAGTATATAATGGTAATATTAGAAAATGGAAACCTGATTGGGAAAAACACCAAAAAAAAAAAACAAAAAAAAAAAAACAAAGAATTATACGATAACTGTAATAGTGGTGCTCGTAGTAGTAATGATCCAATTCAGGATGAACTTGACAATTTTATCGTAAAACGTAAAGAAAACCAATATATAAATGCTCCTGAAGAATTTATTGATGCAATGCGTGGTTATGCGTATTGCAAAGAAGAAAATCATAGTAAATACCTCGACACAGAGCATAGTGACGACTCCTATGTGTTTAAAGAAATTCCAAACCATTATAAATAAGAATGCAAATGTAAACAGTATAAAGCATGCGATATAGTAAAGGAAAAACTTAAATATAGTTATGGACAAACAGGAATAGATGGGTGCAATAAAAAAGGACCATTTGTATGGAATTGTGACAATACAATTGACAGTAGTTATAATGGAGTATGTATGCCTCCAAGAAGACAAAAGTTATTTATATACAACTTAACAGATACTGATCAACGTGCTACATAAGAACATTTGAGAAAATTATTCATCAGATGTGCTGCAATAGAAACTTTTTTTTTATGGAAAAAATATGAAGAAGATAAAAAAAAAAGAAAAAACACCACAGGACCTAGAACCACAAAAACAATTAGAAAGTTGAACCATTCTTGACGATTTTAAACGAATAATGTTCCATACGTATAGTGATTTTAGAGACTTATGTTTGGGAAAAGATATAGGTAATGATGTGGGTAATGGGAAAACTAATATAGATAGAATTTTCTCAAAAAATAACCAAACAATTGAACCTGAAATTTGGTGGAAAACAATTGAAAAAGATATCGGGGAAGCAATGTTTTGTGTATTGAGTTATGATACCACCAAAAAAAAAAAAAAAATTCAAGAAAGTGTTCGCAACGAACTTACCAAAAACATCACCTATAAATACAAAAATGTGATATTTAATGGTAATATAACTACTTTAACTGATTTCTCTACTAAATCGAAGTTCCTTCAATGGTTGATGGAATGGGCACGAAAATATTGTTCAGAAAAAATAAAAAAAAGTAAACACTACAACTACAAAATGTAATATAAATATTAATATATATATATAATTTTTCTACTATTGATAATATTATAGATGTAAAATGTCAGATGTCATTAAATGAATATAAAAATTGGTTTAATAATAGTCATTTAGAATGGG
>NS_L6_20_Contig3723
ACTATATAGTAATAGTAGTAGTCACAATCACGAAGTAACATCATGGTAATGAATATTTTCGTTCATATCTTCCTTATCGTTTGTTGTCCATACGATATTAATATGTATTTATGTTATAATGGTAGACTATGTTAACAATGTATGAATGACCATCGTAGATTAATAATAGATACATGAAAACTGTGTATATGTATGTGTGCATTTACAACATAATGTAGTCGGGAAGCATACAAAAATGGCGCGAGGTCGTGGTGGTGGGGAAGATATTGATAAAACAAGTGCCAAACATTTATTGGATAGCATAGGGAAAATAGTGCATGACCAAGTGAAAACTGAAGCTCAAACATATAAAGATAACTTGAAAGGAACGTTGTCACTAGCATCAATTTGGAGGGAATCAGCTGGATTCTCAGATCCGTGCAAACTTATAAATGATAAAGGTGAGAACCTTATTGGTGCTAGCGGTCATCCGTGCAAAAAAGATGGAAAAGGAGAAGAAGAAGTAAAACGTTTTTCCGATAAAGAAGGAGCACAATGTGATAAAAAAAAAATAAAAGATAGTGATAGTAATGGTGGAGCCTGTGCTCCATATAGAAGATTGCACGTATGCGACAAAAATATGGAAAAAATGGGCAGAACGTCGACGACGAAGCATGATTTGTTGGCAGATGTGTGTCTTGCAGCAAAATTTGAAGGCCA
>NS_L6_18_Contig1987
CGAAGATATAATGATAAAGGAAAAAAATGAGGCAAGAATATATGAGAATTCGTTGAAAGGACAATTGAAACAAGCAAAATTTCGTGGTGGTCCTTCTACGTCAGTAGATGAGCAGTATTATTATTATCCATATCCATGTAGTTTAAATCATAACGAACATACTAATATACGCCATGATAATGTGGATGAGAGACATCCTTGCCATGGTAGAGAACAAAACCGATTTGGTGAAGGACAAGTATCTGAATGTAGTAACAGTAAAATAAAAGGTCATGAAAATAAAAGTGATGGTGGAGCCTGTGCGCCACCAAGAAGACGACATATGTGTGATAAAAACTTGGAAGCTCTAACTGTGGAAAATACACAAAATTGTGACGACTTGTTAGGAAATATATTGGTAGCAGCAAAATACGAAGGTCAATCTATTGTTAATAATCATCCAGATAAAAATAATTCAAATAATAAATCAAGTATATGTACTGCTCTTGCACGAAGTTTTGCAGATATAGGTGATATTGTAAGAGGAAAAGATCTTTTCCTTGGTGCCC
>NS_L8_51_Contig7749
CGGCGTCAACTTCGCCGTCGTCCAACTTACGCGACGACGACTTGGTTAAAGCCTTCGTGGAGTCCGCTGCTGTGGAAACTTTTTTCTTATGGGATAGATATAAAAAGGAAAACACCAAGAAAACACAAAGTGTTGGAGTGGCACAACTACTATCACCACCCGGTTCAGAGAGTGATGACAATAACCCCCAAAAGAAATTACAAGAAAGTGGTACCATACCCCCCGATTTTTTGAGATTAATGTTTTATACTTTAGGGGATTATAGAGATATATGCATAGGTGATGACACCATGATTAAGGCGTTAGAAGCTAGTGGTGATACGAAAATGAAACAAATATCGGGTAAAATAAAAGAAATGTTAAGCGAACAAAGTGGCACAACTCCTCCCAAACCTGGCAAACCTAGTGAAAACCCCGAAGAGTGGTGGAGTAGAAACGCCCCTTCCATTTGGGAAGCGATGATTTGTGCTCTGACATACAAAGAAAATGAGCGAAAGGATATCAAATCACTAGAACAGATTGAAGGTGCGGGAAAAATTTTGGAACAACTCAAAAAAACATACGACTACCAAAAAGTGGAACTCGAACAAAATAGTGGTACTGGCGTCCCCAACCCCCAAGCCGCCTCACCCAGTGGTGACACCCCCCTCAACAACCC
>NS_L8_51_Contig7741
TTCAAAAATAAAAAAGCAATGGATCCTAATGCCAACGCCACTCCAAAAGGAATAGTCGTTTGCAAGATAGTCGGGTCGAAAGGTTGATCCGCAGGGGCCGCAGGGGCTTCTTCTTCGGGTTTGATGACTGGTTCTTCCGATGTTGGTTTCTTACCAGCTTCTTCTTCTGTGGGTTTGAATTTATCACTAGATGGTGCTGGTCCTGCTGGGGTACTATCTGCTGCTGGGTCACCAGGTGCTTCCGGTATTGTTGTTGCAGGTTTACAATCGTCTTCTTCTTTTTCTTTAGTTTCCTTTTTAATTTCTGGACAAATGTTCGGTTGTGCCACTTGGTTTTCTTCCTCTTCATCGTCTTCAACGGGGGCGGGGGAATCAACACAAGGTTTTTCTTGGCTGTCACTAGTTAAGGATAAACAAGATGTTGCTTTTTTTTCAAGCTTTTGAAGCATACATTCTATAGCGTCCTTGTATTCACCATTTTTGTTTTGTTCGTGCGCATCGGCACTACATCCACAAGAATTATCGAACTGACTTAATTTTATTAACTTTTTACCATCATTGTTAGCGTTTGCAACAGGAATTTGAGGTATCAAGCCCTCCAAAAAACTTCTCACATTGTCATCATCTGACCCATTACTTTTATATTGCTCATTGAAACGATTTTTTATATTTGTCCATTCTTTCCTTTTCAGATCTACCCATTTTTCTACACAACTTCTTATACATGGGGATCCTTTACCACTATTCGTACATGCCTTTAATTTTTTTTGAATTCTATTATAATCTTCTAAAAAATATTCTAACCATCGTTTAAACAGTGCTCTAATTTGTATAATGTATGTAGCATCATTTTGCCCATTACCGTTTTTCGGTTTGCATAGAACATAACCACAGAAATTACCACATTCCCATTTCTTTTCTATAATACCTGTAAATATACCTGAGCTTTTACAATCTCCTAAACCATGTGCAACTTCCGTTGTACTGTTATCACTCACAAGCATATCAAGTTTTTCAGTAGAATTCCCTCCACTTCCAATATCATTTGCAGTAATAGTCTTTTTATCTTTGCAATTATTTCCATTAGTACCACTGCATTTAGCTTTTGTACAATCTATTTTAAATTCAGAACATGGATCACAATTTGTTGCAGGTCTAAATGTTTCGTCTGGTTGTCTAAAATCAGTTTTATCCTCTCCATTCTCATTATCCTTTTTAGAACATGGTCCGTTTTTTAACTTTTCTAAAAAGTCTCCAGCTTTAGAGTATGTATTTAGTGTTGTATGAAATCCGCTATAATCATTATTACCTTCAGCATCCGTTTTTTGTTTATCATAAGACTTTTTTTGTTTATCAAATTCTGTTCTTTTTTTTTTTATCCAATTTTTATATTTTCTACATTCTCTTCCACAACCAGGACATTCTAAATCAGCAACAGTATCATAATCCTGTTCACGTATCTTTTCACAATCTTCCCCATAACAACTACATTTTGGGTTTTTTGTACCACCACGAGCACCTTCACCCACCTTACAATCTTTATAAATTTGTGCCAGTCGTTTTTTC
>NS_L1_84_89845
GACATTTTGTTTTTAATGAATCCCTTACATGTTTCTTTTCCTTACATGCTTGTATTGCCCATTCAATTAACCATCTTAAGAATTGATCAGTTCCATCTTCAGTAGGTACATTACACCATTCTGGATTAACGTTCTCATTTTTGTTTTTTGATATATATCCACATAACATAGCGTGCCATACATGACTTCTATTTTTTTCCCACCATGTTTTACGATTTTCGGTTGCTTCATTTGATGTTTCAAATATTTTTTTAATTTTTTCAGATAATGAAGTGTCCATCATATCAGTTCCTTTAATTATATCGGAATAATCTGCATAACTATATTTCATTGCCTCAAAGCACAACTCTTCTTCCGATTTATATTTTTGACCTAACAATTGTCCTTGACTGAAAGCAGAAGTAAGAAGTTTTTTTTTTAAAATTTCTTTATCACCTTTTCTATAATTATATGCAGTGATAGGTCTTGTACATAAATGTCTTCTTCTTGGAGGAATCAATACACCTTTATTATCATCTGAACTATTACGAACAAGATATGCGTTCCAATTATCAAGATTATTATCATAATCATTCTTCGAGCAGAAGGTACATGTTTGTAATTCCTTACATACATCTTTGTTTTGATCGGTAGGACAATTATCCAATGGATTCTTAGAAGGTAATGTACAACTGCAAGCTTCTTTATAACTTTTTGGTGTTTCTTC
>NS_L7_32_Contig8100
TTTTGTGGACTGGATAGAGAACAAAAAAAAAAGAATTTGTAAAACAAGAAAAAAAATATGATGAAGAAATACAAAAAGCAGATGGAACAAACGGAACAACAATAACAATTGGAAAGACAACTATTAATAATTGGTATGTAAAAGAATTTTATGAAAAACTTCAAGATAAATATGGAAATGTCAATGCTTTTTTAGATTTATTAAGTAAAGAAACAGCATGCGAAAAACAACCTTACGATGATGGAGAAAAACGTTGTATTAATTTCAATGATGATGTGAACAAAACATTTGCTCAAACAGAATATTGCGAACCTTGTCCATGGTGCGGGATACAAAAGCAGCAAGGTGGCAAGTGGGAAAGAATAAACGATCATAGTGCTTGTAAAGAAGAAGAACTTTATACACCTAAAAATAAGGTAATACCTACAAAAATTAATGTTCTTACAAGTGGTGAAGGACATGATGATATTGCAAAAAGATTAAACGCGTTTTGTGAAGAAAAAAATGGTGGTGG
>NS_L1_73_Contig25134
TATATATAACTTATGTTTTTGTTTACGACAAAACTCATCCCCCCATTCTTCTAACCAACGAAAAAATGGGGGTCTTTCTGTAAATTTTGACAAATTTGTGTTATTATCACTACTAAATGTAACTTTTTCGTACATGTAGTTGCTGTTCTTTGGATCTATAAGTTTCTTGCGCAGTTTTTCTTCAATTTGTTGTGTTGCGTTATTATAACTTAAAGCACATAACATTCCTTCCCATATATCTTCTGCATTTTCATCCCACCATGTATCACGTGGGTTTTCACTTTTTTGGCCAGGAGGTGCGCGACTAGGTGTGTCACCACTTTGTTTGAGAATTTTATCTATTTCTTGTTGTATTTTGTTCATTTTCTCCTTCTCCTGCTCAGTACTACCACTTGCAAGAAACACAATATTGTTAGTACTACTACTACCACTAGTTACATCTTTATCACCACGGTTTGTATCTCCACCTCGTACCAAAATATCCCTATAATCCCCTAAAGTATAGAACATTTGTCTTTTAAATTCCTCAGGGATAGTACCACCTTTTAATTCAACATCTGGTTTGGGTGATGTATTTGCAACTAGTTCAGTTTCTCCTTGTCGTTTTTCTTTATCCTCTTTTATTTTATCTTCTTTATATTTATGCCAAAGAAAAAACGTTTCAACGGCAGCACATTTAATAAAAGCTTCTCGTAAATCCACATGTGATGTCGTTTCACCATTAAGTGTTTCTAAATCCTTTACATATAATCGTCGCCTCCTGGGTGGCA
>NS_L6_20_Contig13181
CACCACCACCGCCCACACGAACCATGCAAACCACGTATACCACGTATGCATGTATGACATCATGTAGTCGGGAAGAAGAATACAAAAATGGGGCCGCATGGAGGTAGCGGTGGTGGTCAGGGTGGTAAGGGTGGTAAGGATAAGTATAAGGATGCCAAAAATGCCAAGGAACTTTTGGATATGATTGGGAAAGACGTGCATGACCAAGTACAAAGTGATGCTAAAATATATAAAGATGAATTGGAAGGAAATTTGACAAGCTCAACATTTTTTGGTAGGGAAACAACTGGATTCTCAGAACCGTGCGACCTTATAAAATATGAAGGTGATAAACTTCTTGGTGATAACAGTGAAAGATATCCGTGCAGAATAGATGATGTAAAACGTTTTTCCGACAAAGAAGGAGCAGAATGTTCTAAAAGTAAAATAAAAGATAGTAAAAACTATTGTGGTGCCTGCGCTCCATATAGACGGTTATCTCTATGCAAGAAAAATATGGAAAACATGGACACAAATAATAATTATAGTAAAGCTAAGCATGATTTATTGGCCGAGGTGTGTATGGCAGCATACTATGAAGGGGACTTAATAAAAACACATTATACACTATATCAAAATATATATGGTGATTCTCCTTCTCAAATATGTACTATGCTGGCACGAAGTTTTGCAGATATAGGGGATATCGTACGCGGTAGAGATCTGTATCGTCGTGATAATAGGGAAAAAACAAAATTAGAAAAGGAATTGAAAGAAATTTTCGGGAAAATACATGGTGGATTGTCGACGGCGAATGGTGTAAAAGACCGCTACAAAGGTGATAAAAAGAATAATTATTATAAATTACGAGATGATTGGTGGACGGCTAACCGCGATCAAGTATGGAAAGCTATTACATGTAAAGCTAAGGAAGCTGATAAATATTTTAGAAATACATGTAATGGAGGAAGTCTAACTGAAGGTTACTGCCGGTGTAACGGCGACAAGCCAGATAAGGACGTGGTAAATATCGATCCCCCAACCTATTTCGATTATGTGCCGCAGTATCTTCGCTGGTTCGAGGAATGGGCCGAAGATTTTTGTCGTAAACGAAAACATAAATTAGAAAATGC
>NS_L8_54_Contig8616
GATTGCCTCTAAAGCTAATTTTTTTATCATCCTTATGATAATCCATTAAATGTTTTGCTTCGGTAGCAGCACAATTAAGCAAATGTTTTTTGAAATTTTCTAATGTGTATGAAGGTAGTTCCTTCCTATTTGGTTTTGGAAAACATAGAGTTCTTCTTCTTTGAGATACTTGTACGCTATAACTATCATTTTTTGATTTGATAGTTATAGTATACCAATTTTCAAGTAAATCATATTTATCTCTTTTGGATTTACATCCAGGACGGGCACGAATACTATAATTATTACAATATGATTGATTTTTATCGGGACATGTAGCTAAATGTTTAAATTCATCCTGTTTTTCGGGTTTTACATCAGCACCATGAGCAGAAGGACCATTATTACCTTGTCCATCAGTACCAGTATCTTGGCCACTATCAGCAGTTTTAAAAGGGTCATCAGGTCCCGTACTTGTATCACCTGGTGGTGGTGGTGTCGTCTCCTTACCGTCTTCTTCAGCACCTGCTGGTGGCTGATTATCTTTATCAAATTCAGATTTTTTTTTCTTCCGCACCACTATCTCCATCACCATCATTATGTGGTTGTTGTGATTCCCCACCTGGTCTTGGAGGTGGACCTGGCTGTGGTCTTTGTGGTTTCTCCTCGCACTCACACTTACCTTTAACAGTATAAGGTTGTTCGTCCAATGATTCAGGTAACGGTGGCGATTGTATCGATTCGTCTTTCATACAATTGCAATCAATGCTACTACTAGTACATTTAATATTTCCTAATTTTTTTTTCCATATATTGATAGGCATGTGTTGTGCCGGATACTTCGCTATCATCTGTATAATTATCTTTAACACTAGTGAATTTTTTGCTTTGTTGTTGATATTGTGGTTTCCACTGATTAATAAATGTTCTGTATTTTTCACATGCTTGTGTGCATTTGTTGTTTCTTTTCATTCTCACTAGTGCACATATCTGTCGGACACCCCTTTTCCAACTCCTCCAACTCTTCCAACTGTTTTTTTTGTTTTTGGCAAAAATCTTCACTCCATTCTGAAAACCAACGAAAAAACTGATATTCTGTACCTTCCTTGCGATCATTTCCAACAGGATAATCATTATCTTTACGATCACAAATTGCTAGATCTTTTTCACTATCCGTTGGATCTCTACCATGTTTATACCCACATTGCATAGCTTCCCAAACTTTGCCGCGGTTCTTTTCCCACCAGTGTTCCCTTAGTTTTGTATATGGTAGGTCATCACCTGTATACATGGCACCAAGTATTCCTTTAATCTTACCAAAATATGGTTTTCAAATTTTCTTGTAATTGTTTTACATCTCTGTTTTGATCCCACAGATCTTTTCCGCGTATAATATCTCCTATATCAGCAAAACTATATTTCATAGCAGTACAAATTGCAGTATCATCGCCCTTATCACTAAGATTATTTTTTATGTATCCTCCTTCATATTTTGCTGCCAACAATACATCGCCCAAAAAAGAATCATTAACCTTAGAGCTACTTAGTCCGGAACTATCTACATTTAAATTCTCCAAGTTTGATGTACACATATGACGACGTCGTGGAGGTAATAGTACATCTTTGTGATCTTCATTTACTTCATCCTCCTTCGTTTCCCATGTGCCTCCTATAATAAATCTTTGGTCATTTTCACCTGTGCCTTTTCCTGTACATGGACCTCCATATTTATCATTTCCACTACCATCTTCACGCCTATCATTGGAATGTCTGTCCATTATACTGCATAAGTTATTGAAATCAGTTTTATTAACCCCTTTTCTGTATTCACCTCTAGATGCATTAGCCGTCAAAATTGAAGGTGGTATTATACTCTTGGCAACACCTTTTTGTATTGGTTCTGCAAGTGCATTTACAGTGTTCTCTGCGGGCGGAATGAGTTCC
>NS_L6_18_Contig7768
CAAAGTCTCAAAACTGTAAAAAATGTAAACAGAAATGCAAGGATTATAGTGATTTTGTAGAAAATTGGAAGAAAAAATTAGAAGAAGAAAAAGACTCATATAGCGATATATATATTAAAGGTTCAACGGCAAGTAATAGCGAAATAAGTACTGATTATGTTAAGAAATTTTTTCAAAAATTATCAAGGGAATGCTCTTATGTTTCAACTATAGATCATTACGTTCATGAAAGCACTCACTGCAAAGATTATTTATATCCTGAAACTAATAGTAATGGAAGTAATTACGCTTTTTCAAAATACCCAAATGAATATGAAAAAGCATGTAAATGCAACGAAACACCATTACCCACTCAATCCGGTAATAACTTGATATCCTTTATAAAAAATTCAATTGATTTTCCACACGTTCCAGGATTAACAAAAGTTACAAAAATAGCTCCTCGAATACCAAAGAGTATAAAAAATATTATACCTGATGCACATACTATTCATGCAATTGTTGCTAGATCATTTCCTTATTTTGTACCATTTTTTCAAGAAGACGATAAAACACCCCCAACGCAC
>S_L7_16_63515
CCTGCTTTTCTTGTCACTTCCACTTGCAAGAACCACAATATTGTCGTTATTACTACTATCACCTTCCTTTTCGCTACCACTGTCATTTGTGTTATTGCCACCACCACCTCGTACCAAAATATCCCTATAATCACCTAATGTATAAAACATCTGTCGCAAGAAACCATCAGGTATTTCACCTTCTTCTAATTTCTTTTGGGGTTTTTCATCGACGGATGATGTATATATTCCATATATTTCATTTTCTCGTTTTCTTTTTTCCTCTATTTCCTTCTCTTTTATTTTCTTATATCTATCCCAAAGAAAAAACGTCTCTATTGCAGCACTTTCCACGAAGGCGGTAAGGAGCGGGTCACGATGTGACCCCGACGAGGTCGCCGGAGGGGGGCCTTGTGGTGACAAGGACTTCGTGGCTTTATCACGTGCTTGTGTCTGTGCCTCACTACCACCCACCTGTGGTGACTCACTAGGTGCCTGTTTGTTAGCACTATCACTACCTACACCCTTGTTACTACCTTCTAGTGACGTCTCACTAGTGGTACCACCACTAACTGCTGTGTTACCACCCCCGGACTGTGTGTTACCACTATTTTTCGCCCACTGTTCCAATTTCCCCACATATAATCGTCGCCTCCTGGGTGGCACACAAACACTACCAGTATCTTTACCACTAGATGGGGTGGTGGCATCACCAGTGGTTGTAACGGCACTACGTGGGACACGTGGGGGACGACCCTCACTACCTGTGGCTGTTTTGTCACCACTTATACATTTCCAACTTGTGGGTGCCTTTGGGCCATATTTGGTTGGACACGCCTTTGTGAGATTTTCTGTGTCATCGAGTGCTTTTTTCACTGTTTCGCACACATT
>NS_L6_24_Contig8834
TATATATATTACCTTCAAAAATAAAAAAGCAATGGATCCTAATGCCAACGCCACTCCAAAAGGAATAGTTGTTTGTAGTATAGTTGGGTCAAATGGTTGATCCGCAGGGGGGGGTAAAGGTGAAGGAACAGGACGGATATGGGGTACAGGTTTAGATTCTGCATCATCTTTTTTTTTTTCTTCTTCAGGTTCAGAATGTGATTCAGGTGTTGAATCAATATTTTCATCTATATCTTTATTTGTTTCTATGTTATCATAAATATTTAAGTATGGGCATAACCCTTTTAGTATTTCTATATATGATTCGTTATCATCCTTTATAATTTTTTCATTTATTTCTTCTACATCGGATAAATTACATTCACCTTCATTAATCTCTATTTCTATGTATTCTTCAACAGTTAATTCAGATAGTTCTTTTTTATTATGAGCTACCTTTTTAATGATCTCGTACTTGTTTTTTAATGGTTGCAATAATTTTCTTATAAATGTATTCCATTTTATATATTCCTTAATTTCTTTTTTGCAAGAATAGTTTTTAAGCATTTCTGATGTAGAAATTTCTGTCATGTTTGAGCAATAACAATTTTTTTCAAAAGCCTCTTTTCTAATTTTTTTTTCTTTACATACTTCTTTCCCCCATTCAACTAACCAACGAAGAAACTGAGGAATTTCATCTTCTGTAGGTAATTTACATGTATCAGCATCAATAACAAATTTATCATTTGCCGTTCTATATCCGCATAGCATAGCATGCCATACTTGTTGTTTATTTTCGTTCCACCATTTTGATCGCGCATTTGTATCAAGTGTGTTAGTAAATATTTTACCTATTTTATCAGACAATGAAGACTCCATGATATCAGTACCTTTTATTATATCACCATAATCAGCAAAACTATATTTTATAGCTTCAAATGCTGTTGTAGAATCCTTATTATATACAGTCCATAAGAAATATGCTTCATTAAAGGCAGAATTAAGAAGAACATTTCTAAGGTTTTCTTTGTTTTTTATTTCTTTTCCCAAAAATAGTGCAGTAATATTATTAAGGCATAAATGTTTTCTTCTAGGTGGAACTAGCACACCAAAATTATCACTAGAATTTTTAGGCACAAGGTTGCTATTCCAATCTTTAAGATTAAAAGTATAATTTTTTCTATAGGAATTAATAAGTTTCAAGTTATTACATATAATTCTATTCTGTGGAGTGGGACATTTATCTAAAGGATTATTAGTAATTTCACATGTACATTTATTTTTATATTCTATAGGTTTTTCTGTGAAAGCGTACGTACGAGTCCTATGTTCGTTATCATTTTCAGTAAACGTCAAATTTTTACAGTTACTTCCTTTATAAAGATATTTATCAGCACTATTCAGATCAGAGCAGTTGTTTTTTTCTACTTTTTTCAAAAATTCAACAACATGTGTACCAACATATGCTTTTCCATCAGAATTATTACTTATTTTTTTATATATTTCTTTATATTGGTTATCTTGTAGAATAAATTGTTTTTTCCCTTGATTAACTAGTTTTGTATATTCCTGGCAGTTTTGTTGACATTTCCTACAGTTGTTTCCATCATTAGAATCGCGACAGTTTGAATCATTAAGTTTACAACTATCACAATTTGTTTTCATTTGCTCCAGTTTTCTATTCAGTTCTTTACAAAAGTATTCTGACCATTCAGTCATCCATCTTAGTTTTTGTGGAATGTAATCATTATCAGGTGGATCATCCTTATGTCCACAATAATAATACATATCTGTTGAACGAATTTTTGTTTCACTATTTTCTGTTGTTTTATAAATATAAGCATTTCTTGGTGCAGCACAAGTCATAGCTTTCCACACTTCTTTTCTATTAGCATCCCACCAATCAGAACGTAGATCATAATGGTTCACTAAATCTTTATATCTCTTTTGATTGTCAGAATTCAACTTCTTATGCATATAATCGAAAACGTATCTTATTTTGTCTTGTATGTTCTTATAATTTTTATCTGTATTCCAAAGATCCTTTCCTCTAATTATATCACCTAGATCGGCAAAACTGTATTTCATGTCATCACATATTTCAGAAAAATCAGTTTTATTTTGTTCTTTATAATTTTTTAATATTCTTATTCCTTCCTCTTTTGCTGCTTTCATGACTACTTGGAAAAATTTGTCTTTGTCGTCAACATCTTTAGTGATCATTCTTTCTATTTTCCTTAGGCACATATATCGTCTTCTAGGGGGCAAACAAATATTTTTTTTTTTATGATTTATATTATTGCATAACCATTGCTTTTCAGAGTTGAAGCGATTACTTGATTTATTATCACATGAATCATTATTTCGTGGAAAAACTTTATACATTTCTTTTTCATTAATTGTTGTAGTACCAATATTATCGTTAAAGAACGTAATAGTATCTACCTTTGTACAATCAGTCAATGATATAACAGTTGCATCTCCTTTCAAAATATTATCCGACTTTTTCTCACGCTCTTTTCTTATATCATATGCAGTTTTGTCTACACAATATTTAGGTTCAGGAGGTTTAGGACAATTGCACTTATCACCAATTTCTTTAGGAGGATATTCTAACGTTTTGGGTATTTTATTGTTTTCTGTATCGCTATTAATTTTTTGGGATTCGGCTTCGTCGGATTGTGTTTTTGGATTTGTTTCTGTTGATATTTCTTTTAAACAATTGCAGGTACCATGGCAATTATTTATTTTTGTAATTAAGTAGTCATGAGCATGTACTGCCTTATGTATGTCACTTTTAGTAGAAGGATAATCCTTATATTTATCTGTGTCTTTATCCTTTTTGAACTTTTCTCTTTGCTTTTCATATTGAGTTTTCCACTGTTTAATAAATGCTTGATATTCTTTACAAGCTTTTTCACATTGTTCTTTTATACTATCGAAGCTACACGTATAATCTGGACATTTCTCTTTTAAAATCTCCAACTCTTTCTTCCTCTCCCGACAAAATTCATCACTCCATTCAATAAACCATCGTAAAAACTGCGGGGTTTGGGCGAAGGTTTCCAACGTGGGGGAATTGTTGGTACCACTAAATTTGATGGTGGAGTAGGTGTACTTGGGGTTGGTGGTAAGTGTATTTTTCTTGTCCGTAATTTTTTCTAAGGCACATAACATTCCATCCCATATCTCCTTTCCATTTTGTTTCCAAAATTTTTCACGTTCTTTATCATCTCTTTTCCCATCTCCTTTTAGGAAAATTTCATCTATTTTGTTTTTTGCATCTTTCACAATACCCTCTTTTTTCGAAATATCTGTATTTAAACATATATCTCTATAATCTCCATATGTATAGAACATCGATCGCAAAAATTCGGGAGGGATTTTTCCTTCTTTTAATTTTTCTTCCAGTTCTTTTCCATTACCATTCTTACTCTTATAATAATGCCATGCAAGAAACGTTTCTGCTGCTGCAGTTCTAATAAAACCATCTCTTAAATCATCTTGTGTTTTTATTTTATTTTTTTCATTTCTATCTGCTACATAAAATAAACATAATTTTTGTCTTCTTGGAGGCATACAAACACCATCCTCATTCACTAAATTTGACTTCTGGTCGCATTTCCATGGAGGATATTTCTTATCTTTATTTTTTGGATTACAATCTCCTACTTTACTCTCTCCTTTATTATTTTTAAGTATCTCCTCCACTTTTTCACATTCATTATCCCCTTTTTTCGTGGACACACCATGTTTTCCCACCTTCGGCGTCTGCGCTCCCTGTTCTTTCGGGGGCACAACCGGAGGCCCTTCCACCTTCGGCGTCTGCGCTCCCTCCGGCGTGGCGGGGGCCTCGGGTTGTTCATCGTCGGAGGAGGGGGTGGGGGGTGAGGGGGGTTTAAATATTTTACCTCTATCACAAAAATCTATTTTGTTATTATAACCGCTTAAATCTACCAGATCATGCACATATGCTCCTGCATTATCGTACGGCGTTTTAGTATCAGTGATAGAACTTGTGGATTCAGTAGAAGAAGAGGGATCAACATTGCCACCATTTTGTAAGTGTAAATTGAACAAGAAGTCATACACAGGTTGGTCTTTCTCCTCCACCTTAACCTTAGAATTATCACTACCATACTTAAAAGCATTAACTCGTGCGTTTGCGTATAAGGTACTGTATTTTGTTCGTAGTGTTTTC
>NS_L6_24_Contig8835
TGTAAAGGAACAGCTAGAGGAAAAAACAAGTACAAGTATGAACACGATTGTATTGAATGTTACTCTTCATGTATTCCTTTTACGAACTGGATAGATAACCAAAAACTAGAATTTCTAAAACAAAAAAACAAATATGCTGACGAAATAAAAAAAGCAAACGGAACATCAAAGGGAACAACAACAACAACAATAAGAATTGGAGATAAAACTATTAACAATTTGTATGTCAAAGAATTTTATGAAAAACTTAAAATTGGCTATCAAAGTGTCGATGATTTTTTGAAGTTATTAAGTAAAGAAAAAATATGCCAAGATTCACCTACAGTAGGAAATGAAACAGCAAGTCCTGTTGATTTCACTGAACATAATTTTGAAAAAACATTTTCTCATACAACATATTGCCAAGCATGTCCTTTGTGTGGACTGAAATTAATGAGTCCACCATGGACAGAAAACCCTGAAAGCACATGCAGAAATGGTGAAATAAAAACCTTTGATGATAGTAAAAGTAGTGAAATTGAGTTACTTGTCAAGGATAAAAAAGGAAAAACTATGGTGCAGAAACTAAAAAGTTTGTGTAACACTCCTTCTAAACCAACTATTCAAAAATGGAAATGTCATAATGTAGGTCGCGGTAAGGATTATTGTGTACTACAAAATGGCGAAGAAAATACAACACAACAGGAAATTGTGTCATTTAACTCACTTTTTTGGCTTTGGATTACAGAAATGTTAAAAGATTCGATAGATTGGAGGAAAGAACTTGATAGCTGTATAAATAATGAAAAACCAACTAATTGTATACGGGGTTGTAAAAAGCCTTGTGAATGTTTTGAAAAATGGGTTGAACGAAAAACGAAAGAATGGGAACAAGTGAAAGACCACTATGAGAAAGAAGTTTTTGAGGAAGGATTTACTCCTTATAGGACTCTTGAATGGAATTTACAATACAGTTATTTGCCAATGATTCAAAAGGATTATCCAGAAGAAAAACTCGTACAAGAAATGCAAAGAATTAATAACGAAAATATAAATTATATATCAAATTGTACAAAAGATAATAATTCAATAAACACATTTTTAGGGCAGGAAGAAAAAAAAGCACAAACATGCCTAAGCACTCACACAAACCCCTGTCCACAACCACAACCACCTGCCGGCCGCTCCGAAGACCACCAACCACAATCACCTGCTCACGATGACGACCACGACTCATCCTCAGAAGACGAAAACGACGAAAACGAGGAGGTGAAGGAAGACCAGGATGAGGAAGGGAAAGCACCAGAGGGGGAGGAACCAACATCAACACAACAACCACAGGAACCACAGGGACCAACACAAGACGGGGTGAAGCCGCCATGTGACATAGTGGACAGACTATTTGAAAAACCGGAAGATTTTAAAGACGTCGCATGTAAACAAAAGTATGCCCCACCACAAAGACATTGGGGGTGGAAATGCATAAGTGGTGACAAAACAGCCACAGATAGTGAAAGTGCCGGTCCCACACGTCAACGACGTGAAGCCGATAGTGGTGTTACAACCACTGCCGGTAGTAGTGATGCCACCACTGGTAGTGTTTGTGTGCCACCCAGGAGGAGACGATTATATGTAGGGAAATTGGAAGAGTGGGCAGACAAGGTGACACCACAAGCGGGTGAGGCAGCACAAGGTACCGAAGCCTCGGCATCAAGTAGTCCTAGTGATAGTAATAGTGTTCGTCAAACTGCGTCAGAAGGTAGTGCTCAAACTGCGTCACAAGATCCTAGTGACAAACTACGTACCGCTTTTATCCAATCTGCTGCGGTGGAAACTTTTTTCTTATGGGATAGGTACAAGAAAATGAATACACCACAAGGCAGTACTGATGGGGCAAGAGGCACATGGGGAAGTGTAAGTGGCTACAGTGGTGCTGACTACAGTAATGACAGCCTCTTTAGAAGCGGGGGAAACGGCATGAAAGCAGTAGCACCAGTTGGAGCCGGACCACATATACCGAGCGGTGTTAGCGGCGGCGAATTACAATCACCAATAGCACTCTCAGCACCAGGTGCACTAGTACCTGGAGGACCACAACTAACCGGTGGAAGTGAGGGCACCCACGGTGTAGCACAACCACAACCACTACCACAACCCGGTGGACCAAAAGCACTACCAACACTACAAGGTCTCGGTGTCAACGATGATAGTGACCCTGAACAACAGTTAAAACAAGGAAGAATACCTGAGGATTTTTTACGTCAGATGTTTTATACATTAGCAGACTACAAAGACATATTTGAGGGGAAGAATATGGAGGTGGTGAACTTGTTAAAGGATGGTAGTCCTAGTGATAAAGAAATGTATACAAGAGAAAATAAAATAAATGAAGCTATAGATAATCATTTTTCAAAGAATGAGAACCAAGCTACTACTGGTGTCAACCAATCTTCTAGTGGTGGCGTCCCCTCATCTAGTGGACATTCCTCATCTTCTACTGTCACACATCCTGGCCAATCCACCCAAACCCCCCTCCAACAACGTGAAAAATTGTGGCAAAACTACGCACCGCATATCTGGAATGGCATGATATGTGCTCTAACCTATAAAGAAGAAAAAGACGAGACAAGTGTTAGTGGTAGTGACGGCAAAACCACATATAAAATAGTAAAGGATACAACAGCGAAGTACGACGAACTTATTGACAAAGCCACCGGCAAACCCAAAGGCAAATATAGCGATTACAATAAAGTGGAACTTGATGAAGATACTGGTACCGAAGCCAAAACCAACACCCCCAAAACCACGTTAAAAAATTTTGTGGAAAGACCCCCTTTTTTTAGATACCTTGAAGAATGGGGAGAGAGTTTCTGTGGTACGCGGAAGAGGATGTTGGAGAAGATTAAAGGGGATTGCCGTGGGGAAAATAATGTTGATAAAACATGTAGTGGGGATGGTTTCGAGTGCAAAATAGAGTCTCCAAAAAAGGAAGATATTTTTAAGCCTTTCAATTGTTTGACATGTGCCAGACATTGTAGATTTTATAAAAGGTGGATAAGAAGGAAAAAAGACGAATATGATGAACAAGAAAGTGCATATGGTCAACAACAAAAAAAATACGTAAATGAATGTAATGGCTCTGGACGTAATAATGATGATAAAGAATTTTGTACAAAACTAGAAAAAACCTGGACTACAGCTGGAGACATTTTAAATAGCTTAAAAAACGGATCATGTAAAAATAATGATGATGGTAATAATAGTGGAGAGAATGAAATAGATTTTAAGAAAAAAGTTAGTGAAACATTTAAACATGCAAACAATTGTAGTACATGTTCTGAAGTTAAAAAAAATTGTCAAAATGGTCATTGCAATAATTATAAAGGACAGAAGTGCAATAAAACAACTTTTAAGGTTAGAGAAGCTATTGAAAATATGAAAAAAAATACTGATATAAATATGCTTGTGAGTGATAAGAGTAAAAATGGATCTCAAAATGGTTTAGAGGATTGTATATCTTCAGGTATATTTAAAGGTATTAGAAAAGATGTATGGGAATGTGGTGAATACTGTGGTGTGGATATATGTACTCTGAAAAAAGAACATAACAATGGGCAAAAAAGTGATGAACATATCATAGTCAAAGAACTGGTTAAACGATGGCTAGAAACGTTTTTTGAAGATTATAATAGAATTAAAAAAAAATTAAAGGTATGTACGAAAAGTGATCAAGGATCCAAATGTATAAAAGGTTGCGTAGATAAATGGGTACAAGAAAAAAGGACAGAATGGAATAATATAAGAATACAGTACGTTGACAATTATGAAAAAGAAAACGAACATGGTAATAACTTAAACTCCTTTTTGGAGCAGGCACCGTTTAGGTATGAGGTTGACAAAGCTATAGGACCTTGTCTAAATTTAGGTGATTTCGAGAGGTCAAGACATTGTGCTGTCACTGAGAGATCAGAAAAGGGTGAAGGTGGTGAAAAAAGTGATATTATATATTGTTTGCTTAAAAAGCTTAAAAAAGAAGCAGAATCTTGTCCCGCCCCAACTAGTGTCGAATCTCAAACTGGTGACGCAAACCTACTTAGTGGCGAAACCCAAAACCAAGCGTGTGATGATTCCTCCCCTAGTGGTGAAAAATTTCACCACGTTGGAGACGATGAGGAACAACCCCTTGAAGAGGAAGAAGAAAACACAGTGGAACAACCTAAATTTTGTCCAACAGTGGAAGAAAAAAAAAAGGAGGTAGAAGACGATTGTAAAGAAGTCAATCCTAATGTAGACAAAGATGAAAAAAAAAAAGATGGTGAAGGTACATCAACAGAAAAAGAAAATGTGGAAACACCAGAACAAGCAGCACCAACAAAAGATAGTGTTGACTTCAACTCCCCAGAAAACACCAATGACAACCCTGAACAAACCCCTGTCCTCAAACCCCAAGAAGAAGCACCGAGACCAGAAGTGGCACCAGGAACCCAAGGAAAAGACTCCAAACCCCCAAAACCACTCCCAAAACCCCCACAAGAACCCCAACCCGACTTAACGCCCGCACTAAAAAATGCCATGTTATCTTCAACCATCATGTGGAGTGTTGGCATATCGTTTGCGGCTATAACATATTGGTTATTGAAGAAAAAAACACACATTCCCGTGGACCTCTTACGTGTACTGAATATCCCCAAAGGAGATTA
>NS_L6_24_Contig8830
ATCAATGTTTTATATTTAGGACTACCTGGTACATATATATCATTAATATCCAATTCTTCATACTCACTTTCGGATGAAGTAATATCAGAGGAAGATAAGTCCCAAATATATTTATCTTCATCTCCACTAGTATCTCCTTCCATATATATATATGTTTTGCCTTTATATGGACCACTTCTATATGGTATGTACCTATTTTTGGATTTCAATGTAGGCATTCCATAATCTCCTTTGGGTATATCAATAACACGCAACAAGTCCACAGACGATTTGAATTTTTTCTTCATGAAAAGAAGCGCTATCAAACCTAACGCCGATACAATAACAACAGAGATACTACTTTTCAATATATCATTTTTAGGATCATATTTTTCTACTCGGTATGTTGGGAGAGAAAGTATTTGATATAAAGAATATACATTGGGTGTAAAGAAATAGAGTTCTTTAGGACGAACTGTTTGCTCTTCTTCTTTTATATTTTCATCTAGTACATGATTTTTGTGTGTTTCATCTTCAACAAAATATAAACCAGGATATAATTTTTTTAGTACTTCTTTGAATTCATTATTTTCATTATTTTTTGTTCCTGTAACTATTTCATTTATATCATTTAACTCCAAAGCGCATTGAGAATCTTTTGATTTTATATATGACTGAACATTTTCTTCAGATGGTTTATTGTCTATATTACCTGAAGATTGATCTTTGAATTTTTTATATTTTATATTTAGATTTTCCATTGAATTTTGTATCAATATATTCAAGCTAATATATTTTCTAATATCATTCTGACATCCAGGTTGTCTTAATAATTCTGACGCTTTAAAATTATCTTTGTTTGAACAACGACATTTTGTTTTTAATGAATTTGTTATATGTTTCTTTTCTTTACATGCTTGCTTTGCCCATTCCATTAACCATCTTAAGAATTGATCAGTTCCATCTTCAGTAGGTACATTACACCATTCTGGATTAACGTTCTCATTTTTGTTTTTTGATATATATCCACATAACATAGAGTGCCATATCTGACGTCTATTATTTTCCCACCATGTTTTACGATCTTCGGTTGCTTCATTTGATGTTTCAAATATTTTTTTAATTTTTTCAGATAATGAAGTGTCCATCATATCAGTTCCTTTAATTATATCAGAATAATCTGCATAACTATATTTCATTGCCTCAAAGCACAACTCTTTTTCCGATTTATATTTTTGACCCAACAATTGTCCTTGACTGAAAGCAGAAGTAAGAAGTTTTTTTTTTAAAATTTCTTTATCACCTTTTCTATAATTATATGCAGTGATAGGTCTTGTACATAAATGTCTTCTTCTTGGAGGAATCAATACACCTTTATTATCATCTGAACTATTAAGAACAAGGTATGCATTCCAATTATCAAGATTATTATCATAATCATTCTTCGAGCAGAAGGTACATGTTTGTAATTCCTTACATCCATCTTTGTTTTTATCGGTAGGACAATTATCCAATGGATTCTTAGAAGGTAATGTACAACTGCAAGCTTCTTTATAACTTTTTGGTGTTTCTTCAAAAGCATATGATCGTATATTAGAAGAACCATCATTTTCATTAAATTTATAATTCAAACACTTACTTGTTTCATGAAGATATTCAGAAAAGCTTTCAACAGAACATTCACTTTTAAAATTTTTCAACTTTTGTACAAAATTTTGAACATGATCATAAGTAGAGATTTTTGTATCTATTGGTTGTTCATACAATTCTTTGTATTTATTTGATTGTATATCGAATAGAGATTTCCATTTAAGAACAAAATTTTTATATTCCTGACATCTCGTTTTACACTCTTCACACTTATTTTTATCATAATCATTCTTGCATCTGCCAGATGTTTTACAGTGATCACATGGTTTTTTAAATTTTTCCAATTCTTCCATCAGTGCTTTACAATAATATTCAGACCATTCAGTCATCCATCGAAAACGTTGAGGTATATAATCATCATTCGGGGGATCGTCGTTGTGTCCACATTTATCTTGTATTAATGTTATACGTCCAAATCCATCCATTCTTCCTGTTCTAAAAAGTTGTGCTTCATTTGGTGCTTTGCACGTAATAGCTTTCCATATCTCTTTTCTATTTGCATCCCACCAAGCAGAACGAAACGTTTGTACATCGTTGTATTTATTTTTACGTTTATTTTCCTTTTTCCATTTTTCATATATGTATTCAAAAACCTTATATAATTTTATTTCTAGGGGAGGTAAGTAACCACCAATTCGTAACATATCTGTTCCTCTAACTATGTCACCCAGATCAGCGAAACTATATTTCATAGTATCACATATTGGATTCATTGCGCACCCGTTTTGTGAGTTGAAGTTTTTTATTATGTCTATTCCTTCATTTCGTGCAGCGATCCTAACCATATTTAGCAGATAGTTACTTTGGTTAACTTTTGCAATTTCTATTTCATCTAAATTACTTATGCACATATTTTCTCTTCTTGGAGGTATACATACTCTTTTTTTTTCTTGATAAAGTTTTATATTTTTGTAACATTTCCATTCAGAATCTAACTTAAAACGATTTTGTTCTCTATTTCCACATGGGTTTCTTCTTCCTATATATTTATCAGGTGCATAAGGTTTATTAGGATCGCATCTATTATTACTAGAAAAAGAATTATCAGTTTCCTTAACACAATTACTATGCGTTATTTTTTGTTTCAATGTACGTTCTATATTATTTTCTGCCTCTTTAGATAAATAATATGCTGTTTTCTCTACACAATTCATAGGTATTTTAGGTGCAGGTATTTTTTTTGTATGAGTCTTAGATTCATTTTTTGAAATTTCAGGACATTCACACTTGTTAAATTCTTCAGGATGATAATCCAGCGATTCTGGCATATCATTCCCGTTAGAAGGTTGTAGCGGTGATTTTGTTTTCGGTAGTTGTGAAGAAGGTTTTTGCATACAAGAACAATCCTTATTGCCACAAAATTCTTTTAATTTCATGTTTAAATATTCATGAGCATATGTTGCCTTCTCTATGTCTCTTTCAGTAGAAGGATAATCCTTATACTTTTTGTTATCTTTATCCTTTTTGAACTTTTCTCTTTGAACTTCATATTGAGTTTTCCACTTTTTAATAAATGCTTGATATGTTACACACGCCTCCGCACATTCTTGTGTCTTACCGTCATCACTTCCATTACACTCATATTCCTTACATCCGGCCTCCAATTTTTTCAACTGTTCCTTCCTCTCATTACAAAATTCTTCTGCCCATTCTGTGAACCATCTCAAAAATTGGGGTCTTTTTGCAAACTCTTCAAGGGAAGGGGTCAGTTTGGTAATGTCCTTGTACGCAGAATTATCTGTGATATTATTTTTTTCGGTTTCGTTTGTAAGGTCATGAGTTAATCCATATATCATTCCTTCCCAAATTAATTTTTTATTTTCCTCCCAAAAGTTTGTAAGTAATTCTTCATCTTTTTTTTTTTTATCCTTTTCTTTATTATTATTTTCATTTTTGAGAATGGTTGTTACATTTTTTTTTATAGTTATAATTTTGTTTTCATTAGTAATATCAGTTCCAAAAAACATATCTTTATAATCACTATACGTGTAATACATTATTCTTTTAAATTCATCTGGAATTGTTCCATTTTTTAATTCATTTTCTGCTGTAGGATTTTGATTTTTATATTTTAACCACCAAAAATATATTTCTATTGCTGCACATTTAATAAAAGCCTCCTTTATATCCTTCTCAGGCTTATTTTCAGTGTTATTATTTAAATATTGTATATTATTTATACATATTTTTTTTCTTCTAGGAGGCATACATATGCCATTTTCATTTTCTTTAGACTTACCTACATTACACTCCCATTTAGGATATGGGCCATACGTTTTTGGATTACAAGCCTCTATTCCACCCTTGTTGTCTCGTTCCTTCGAAAAAATGTCCTTTATCATTGTGGCCACATCAGGTGCTGTTGTTGTTGGTATTGATGTTCGTTTTAATGCTTGTGGTGCTGCTCGTGCGGTTTGTGTTCGTGTTTGTTGTGCTGCTCGTGTGGTTTGTGTTCGTGTTTGTTGTCCTGCTCGTCGGGTTCGTTTTCGTGCTGGTGATTGTATTTCTGTTCTTGGCTTTTCCACTTTTTTCGGCGGTTTTGTCGACGGCTCTGTTTTCGCTTCTTTTTTCGATGTCGTTGCTTTTGCTGTCAGTGGTACCCGTGGTGACGGTGTTTCCCGTCGTGCACGTGGTCGACCAGGTGGCACTGGACAATTACACTTTCCTTCAACTTCTTTTGGTTCTTTATCCAATGCTGCTGGCATATTATTACCATTGGACGTCGATTTTTTATTCATACAATTACACTTGCCTCCACTGTTGCAACTTTTTTGTAATTGTATGTTTAAATATTCGAAAGCGTCCTTTGCATTTTTTGCAACAGGATGGTTATTGTACTTGGTGCCTCCTTTATCCTCACCATATTTTTTACTTTGTTTTTCATACTGAGTTCTCCAATCATTAATAAATTCTTGGTATTTGTCACACTGTTCTTTACACTGTTGTTGCTTACCATTGTTATCACACGTGTCTGTCGGACACTTATCCTGCAACTCCTTATAGTGTTTATCTTTATGTTTGCAGAAATCTTCTCCCCATTCGGAAAACCATCGAAGAAACTGGTATACAGTGCCTTGATCGCGACTCGATCCAATAGGATAATCACTATCACTTGGCATATTTTTAAATTCATCAGGAATGGTTTCGCCACTTTTTTTATAACCGCATTTCATTGCTTCCCACACGCACTTTTTGTTTTCATCCCAGAAGGTTTGGCGCCCTTGACTATCTTCCTTGCTTTCATTTTTAAATATTTCTTTCAAATTTTTTTCTGTCGTAGTGCTATTATCTTCCAAATTATCGTATCCCAGAATTATATCTCTTAAATCATAAAAGCTATATTTCATAGCACTATAAGGTCGGACCTCATAAGAATATCTATATGCTTCCTTGTTTGCTTTTTTTTTTTCTTTGTAGTATTGACCCAAATTGTACCCTTCCGTTGCAGCAACTTCCATCAATGTTTTTCGCAACGTATCTTTGTCTTTAACTTCTGGATATCTATAATAGCCATCCAGTCCTCGAAAACATATACCTAATCGACGAGAAGGAAAAAATACCTCTCCAGACAAGTTACGTTTCTTTAAAAACGCATAGTCCTTTTCATCACCGTTTCTCCATTTAATCTTGTTTTTTTTAGCATCACTGTTTAGACCATAACAATTACTACGACCCGAAATCTTACTATATTTTCCGTCGTGAATAAATTTTGTGCACCCACAATGTTCGTTTGCGTCATAGTACTGCTCTTCACTTAACAATTCAATATTTCTTTTTACTTCGTCGGTGGCACTATTTTGTGCCTTACCACTGGATGTAACACAAATAGCAGTAAATTTCTTTTTCAAGTATTCTTTTGCATTCGCCAAAACATAGTCCTTAACAATTATGCCCTTGGAATCGTTAACGACTTCTTTTTTGTTGCGTTGTTCCTTGTAATATTTATATTGTGCATCCCATTCTTTTTTTTTCCCTTCCATATATTTTTTGTACTCGTCGCATTTGTTATTACATTCTGCAGCACATTGTGATTGGTCATTTAACTTACACGTACTCTCCACCCGCGTCAAATATTTTTGTCGTGTATGGCAATAGTCGTCGTACCATTCAGTTAGCCATCGTAAAAATTGAGGTTGTTTTGCAAAGTCTTCTGGGGGATTTTTGTAATCTGCTTTGTTTTTGAAATTTTCAGTACCTGGTAAGGCGCATAACATTCCTTCCCATATTTTAGGACCATGCTTTTTCCACCATACTTCGCGTGATAGGTTACTAGAAGATGTACCATCAGCTTTTGAGAAAACACCTTCTATTTTACTTTCTACGTTACTCACGTCATTACCTATATTTTTATTCATACATAAATCTCTATAATCTCCAAATGTATAATACATTTGACGTATAAAATCTTCAGGAATTATTCCTTTGTTCAAATCATTATCTGCTGTGTGTGTTGCTTTTTCTTTCTGTGTATCTTCTTTGTATTTATGCCATGACAAAAAAGTTTCTGCTGCTGCAGATTTGATGAATGCATCTCTCAATTTTTCGTCTGTTTGGTCTTTCAATTGTTTTAAAAAGTCTACGCATAACTTTTGTCTTCTTGGAGGCATATAGGCACCTTCTCCGATTTTAATCTTATTTCTTGTACAATCCCATACAGGATATTTTTCATTTCCATCTTTATATTTTCGAATGCACTGACCTATATCACTCTTTTCATTTTTATCTTTAAGTAGTGTCTTCACTACATTGCACGGCTCCTCTAGTACTATCCCTTCTTTCTTTTTGTATTGCAACTTCTCCCCACTTTCACAATCACACACCTTATCATGATCAGTTGGTTTATCCCTAAAGGCATATTCGTTGTCGACTTCTAGGTCACCACTGGGTGGCTTCGCACCATTTTTTTTTTCACAAAACTTTTTTTGTTCCTTGCAATCACCAATATGTGCTTCTTCATGTATATATCCTGCAGCAGTACTATACACTGTGGGAGTTGTATCACGTGTATCCTTATCACCAGTGGTACCAATGGTACCAATTTCTCCACCATTTTGTACGTATAAATTGAATAAGAATTCAACCAAAGTTTTGTCTTTTGGATCTATATCACCACTAGAAGTATCAAGACCACCATTATCAGCAGCAATTCGTGCTTTTTCGTATAATGTTTCGTATTTATGTGATATTACATTCCATTGATATTCCCATGGTAATAATTTCCCTTGATATGCTGTACAAGCTCCTTTGCACACACCACATTCACTATTGTGTTTCCAACAATTTTTACCATTATCCTTCTGCATACACATAACACAACTCTTCTTCAACTTGTCATATTCCTGTGACTGCACTTTACAATACCATTCTGCCCATTCTGCCATCCATCTTAATTTTTGTGGGATATAATCATCCAATGGTGTATGATCACTATATCCACAATGATCACTTAATTTTCCGTCGGATGACGTAACATTCAAACCTTTTATTGCACATTTCATGGCTTCCCATACTTTTGCTCTATTTGCTTCCCACCAATCTTCACGTAATTCTAAATATTTACCATCAGTGTTCGTATATTTGCCCTTCTTATCACCAATTGTTTCGTAAATATTTTTAAATATGCTTTTCAAAATTCTTTCCATTTTTTGTGCGCCATCGTCTTTATCCCACATATCTCTTCCTCGAATAATGTCTGCAAGATCTGCAAAACTGTAACGTACAGCCCTACATATACTCTGTTCATCACTTACTGGTTCATAATCTTCCTTTGTTCGTTGTGCTTCGTACTTTGCTGATAAAAGAACATCTCCTAAAAATGAATTATTAACAAGCTTAGGATTACCATCAGTTCCATCAAGCGGTTTGTTATCCGTAACTAAATGTTCCAAATTGGATGTACACATATGTTCTCTTCTTGGAGGTAAATAGACATCATTGTATATCATTTTTTCCTCTTCTGCACCTTTCCAATCGGTTCCTATTTGAAAACTCAACTTATTGCCATCTTTTCCATAACATGGTCCCTTTGATTCAAAAGGATCACGATTGGAATGATATTTACCTATTTTACATAATTTGTCCTTGAAGTAATTTTCCCTACCCTTACGCTTATATTTACCTTCGTGTGCCTTTCCTTTCAATTTATGTAGACCATCACTACGATAATTTGCTTGTTCGTACGCCTGTCGTTTAATGTATTGTGCTATTTGTTTTACACTCACAAGTTTGCCACCACTTTTATCTGCACAGGGGTTTGGTGAAGATTTCTGGGAAGAGGAACATGCTTCGTTTGCATTATTGTCTTTGCATGTTGTGGCACTTTCTTTTAAGTGATCTAACAACAGTTCTATTGCACTTTCTGAATCTTTAATTCCTTCATTTGCTTTAGAAGACTCAATTTTTTTTTTTAATTCTTCCTTAAGTTGGTTCCATTTTGCTTCTCCTTGGTCAAGTTCACTTATAACTTTAAACAAAAAACTTTCAAAAAGTTTATTAATATCAAGATAGTATTTATCCTGTATATACTTTTTATTTTCAAATACTTTCTTCACATTTTTCCATTCTTCTTCTTTTTGTTTAACCCATTTGTCAAAACATACGCAATTTTTGTTACATTCATCATTACAGTCCGTGATATTAGTATTATTTATACAATCCTTAATTTCGTTTTCCCACTTCATAGTATCCTTTAATAAATTCTTAACCCACAATTCAAAAAATTCATGAAATGATGTTATTTTTTCCGCGCCCTTATTGTTTTCACTATTGCTTTCCATTTTACATTTATTATTGTCACTATTTTTATAATAACATTTCCATGTTTCATTGTTTTTAACATTTATATTATTTTTGTTGCTACAAAATTCACTTAATTTTTTAGAAATATCACCTTTTTCATTACCACTATAAAGGACAGTAATTTCAGTAGGCTTCACACCGTATGGAGGTTTATATTTTACGTTTTTTCCACAATTACCATCAGGCTTATTTTTCACTTCACAGTTTCCATTTTCACAATCGACTTCACAATGGGGACACACTTTACAATGTTTTGAATAAGAAAATGTCTTATCCACATCATTATTAAAATCAATAGAACTTTCTCCTGTCATTCGTTCTTTACAATACTTTCCTTCTTTTAGTAAATTTAAAAATTTGTCAAGAGTTTCATATTTCTTGTCCGTATATTTTTCAGAAATTTGTTTATTATATTCATTACTAATATTATTATTAGATATCTCGTTATTAGATATATATGTTTGTATTTCCTTTTCATATTTTTCTTTTTGTTTCTCAAATTCTTTTTGTTGATTATCTAACCAAATTTCATAAAGACTGCATTTAATCAAACAGTCAGTACATTTAGGATCATCAAACAAAATATTTTCATTTTTAATAGTTTTCGTACAATCATATCCATTATGTCTACAATATAATTTTTCTGAGTCTTTACGACACGCTTTTTCAACGTTTTCTAATTTAATTTTTCTTTTTCGACAAAACTCTTCTCCCCACTCGTCGAACCAACGTAAATATTGAGGAACATAATCTAAATTCGTAAGAGGATCACCGTTATAATTATGTCCACACCTATCACTAGAAAATTTAGGTCTATCTAATTTATATACAAAATAATTAGCACCTTTTGGTGCACTGCATGTTAATGCTTCCCATAGCTCTTTTCTATGAATTGCCCACCAATATTCCCTAACTTTTTCAAGTGATAATTTACTAAGTTCTGCATTTTCATTCTTAATGTTATCAAATATTTTTTTCAGATTTTCTTCTAATTTTATTTTCTCTTTATTAGGAGCACCAAGGAAAAGATCTTTTCCTCTTACAATATCACCTATATCTGCAAAACTTCGTGCAAGAGCAGTACATATACTTGATTTATTATTTGAATTATTTTTATCTGGATGATTATTAACAATAGATTGACCTTCGTATTTTGCTGCTACCAATATATTTCCTAACAAGTCGTCACAATTTTGTGTATTTTCCACAGTTAGAGCTTCCAAGTTTTTATCACACATATGTCGTCTTCTTGGTGGCGCACAGGCTCCACCATCACTTTTATTTTCATGACCTTTTATTTTACTGTTACTACATTCAGATACTTGTCCTTCACCAAATCGGTTTTGTTCTCTACCATGGCAAGGATGTCTCTCATCCACATTATCATGGCGTATATTAGTATGTTCGTTATGATTTAAACTACATGGATATGGATAATAATAATACTGCTCATCTACTGACGTAGAAGGACCACCACGAAATTTTGCTTGTTTCAATTGTCCTTTCAACGAATTCTCATATATTCTTGCCTCATCTTTTTCCTTTATCATTATACCTTCGCCATAACGTTCCAAAACATTTCTTGGACTGTTCTGACTTTCTATTATACTAGGATTTTTAGCCCCCTCTGATGATGATGATGATTGTTCATTCCCCATTTTTATAATAAAATATTTAAATATTATGTATTAATTCATTGCAATTATTATAATCAATTTATGTCCCCTAAATATATTTTAAATATATTATTATTATATTGCGAAAAATATATGAATTTTACAGGAATATAAA
>NS_L6_24_Contig8831
ACATACCCCCACGTACGTACCAAAACACCACCAAACCATGTATGCCACGATATAAACCACGATATATACCACGATATATGCCACGATATATGCCACGATATAAACCACGTACCACGTATGACATAATGTAGTCACGAACCATAAAACAAAATGGGTCGCGCGCCTAAAGCACCGCCTGACTATAGTAGTGCCAAAGATGCAAAGGAACTTTTGGATCAAATTGGACAAATTGTGTACGAAAAAGTGCATGGTGATGCTCAAAAATATTATGATTATTTGCATGGAGATTTGTCAAAAGCAAGATTTGAGGAAGCTCCAGAGGGCTTACAAACTGAAAATGATCCATGCAAACTTAATTATAAATATCATACTAATGTTACCAAGGGTGGGAATAAAGAGTATCCTTGTCGTGGTAAAAATACAGTTCGTTTTTCTGATACACAAGGAGCAGAATGTAAAAAGAGCAAAATAAAAGATAGTAATGTTAAAGAAGGAGCATGTGCTCCATTTAGACGATTACATCTATGTGATTATAATTTGGAAAATATCAATGATTATGAAAATATTACAAATGATACATTATTGGTAGATGTGTGTCTTGCAGCAAAATACGAGGCAGAGTCATTACAAGGTTATTATGATAGATATCGAGCAGAAAATACTGATTTCAAAACCAATATATGTACTGTATTAGCACGAAGTTTTGCAGATATAGGCGATATTGTACGAGGAAGAGATTTGTATCGTCGAGATAAAGGAGAAGAGACAAATTTAGAAAAGAATTTGAAAAAAATTTTCAATGACATTAAGAAAAATAATCAATCTAAACTAAGTCAACTTACACTAGATCAGGTAAGAGAATACTGGTGGGAACTTAATAGAGAAAAAGTATGGAAAGCAATTACGTGCGGCACACATAAGGGTAATAGATATTTTCGACCAACATGTGGTGGTGATAGTCAAGGTCCATCTGAAGCTCATGACAAATGCACATGTATTAATGGAGATCCTCCTACGTATTTCGATTATGTGCCGCAGTATCTTCGCTGGTTCGAGGAATGGGCAGAATATTTTTGTCGATTAAGGAAAAAAAAACTAGAAAATGCTAAACAACAATGTCGTGAACAAGATAAAGAGGGTAAACCGAGATATTGTGATCGTTATGGACTTGATTGCGAACAAACTATTAGAGGAAAACGTTTTTTTTATAGAGGTGAAGATTGTAATAAATGCTCTGTTGCTTGTGATGAGTATGTAAAATGGATAGATAACCAAAAACAAGAATTTCTAAAACAAAAACAAAAATACGAAAAAGAAATAAAAAAATATACAAACGGAGAATCAGGTAATAGTAGGCAAAAACGGGATGCAGGTAGTAGTGGTGATAGTAGTAATTATGATGGGTATGAAAGTAAATTTTATAACATACTTAAAGGTATACCTGAAGGGGGCCTTGATAAATTTTTGGAATTATTAAAGGAACAATCTGAATGTAAAAATTTTAGTACAGAAGAGGGAAAAATTGATTTCAAAAACGTTGATGTTGGTAAAAATGTTGATAGTGTTGCTAGTGATAGTAATAATAGTAATAAAACATTTTCTCCAACAGAATATTGCGATCCTTGTCCTTTGTGTGGAGTTAATTGCAGCAGTGGTAACTGTAAAAAAAAAGAAGGATCATGCGATGAAGAAATTACTGAGAAAGAATACCCTGAAACAAATACTACGAAAATCCCAAAACTTACCGCTGAAAAAAGAAAGAGAGGTATACTACAAAAATATAAAAAGTTCTGTGAAGATACTAATGGTGAAAGGGCTAATCAAGTTACAAGTTGGGAATGTCATTATGAAGATACTAATAGAAATAATTGCATACTAGGAGATTGGAAAACTTTTAAAAACGTACATTACCCTATATCCTATTATTCGTTTTTTTATCGTTCGATTATTGATATGTTGAACGAATCTATTGAGTGGAGAGAAGGACTTAAAAAATGTTTACAAAATGATAAGAAAGATTGTATAAGCACATGTAATAGCAGATGTGATTGTTATAAACGATGGGTTGAAGAAAAAGAAAAAGAATGGACGGAAATCAAAACACATTTTGGCAAGCAAAAAGATTTGCTAGAAGATATTGGAAAGGATACAGATCCTGGCGATATTCTTGAATATTATTTGGAAAGTAATTTTTTGGATGATATGATAGATGCCAAGGGCGATACAAAAGTAATAGAAAAATTTAGAGAAATTTTGCCAAAGGAAGACGAGAAAGTTGAAAATCTTTTAAAAACGAAAAAAACAATTGATGAATTTCTCAAAAAGGAATTACAGGAAGCCCAAGAATGCCTACGAAAACACAAGATAAAGTGTCCTCCTGAAAGTGCCGGTCGTTCCGCCGGCCCACAATCACCACCTGCCGGCATCCCACCAGCACCACGACCTGCTGCTGACACCACTGCCTCCACTGGTAGTAACGACGCCGAAAACGAAGACCATGAACTCGACGACGACGAAGACGAAGACGAGGAGGAGGAGGCGGCACCAAAACAGGATGGGTCGGAAGAAACACAAGACACAGAAGGGCCGGCACCACCGGTAAAAAAAGAGGAAGTAAATGTGTGCAGTATAGTGGATGAAGCACTTAAAGGCGACTTGAATGCCGCCTGCACACAAAAATACGCCCTACCACAAAGATATTGGGGATGGAAGTGCATACCAAGTGGTGGTGACAATACTACCACTGGCAGTGAACCCACTGTCAAAAGTGGTGACACCGGTGGTAGTATTTGTGTGCCACCGCGAAGACGACGATTATATGTCACACCACTAACGAGATTGGCAGGTGGTGGCGGTAACACACAGGAGGGTGGTGGAAGTGAGTCAACAAGTGAGGGCAAAACTGCGTCAGAAAGTAGTGACAAAGACCCACAAGTGGCTCTCCTCGAAGCGTTTGTGAAGAGCGCCGCCGTGGAAACTTTTTTCTTGTGGGATAGATACAAGAAATTGAACACACCACAAAGTGGGGGGCTACTAGGTGTTGGAGCGGGAGTTGGTGTGCCTGGAGCTGGGATACCAGGAGTAGTAGGTAACAACGCCCTATCACCACAACACCCCGGTGCAGAGAGTGATGATAGCCCCCAATCCAAATTACAAGAAAGTGGTGAGATACCCCCCGAATTTTTGCGTCAAATGTTTTATACTTTAGGAGATTATAGAGATATATGTGTCGGTGATAAGACCATGATTGACACGTTAAGTCGTGCTAGTGGTGACAAGGATATAAACACAATTACTAATAAAATAAAAGAAATTTTAAATGGTGAGAACGAACAACAACCTGGCACCCAAAATAGTGAAAAACTTAAATCCTGGTGGAATGAAAATGCAAAAGATATTTGGCATGGAATGGTATGTGCACTAACATATAAAGAAAACACAGGTGGCGCCAGAGGCCAAGCATCTATTACACAGGATCAAATTGCGTACGGCAAACTTTGGGACGAAAAAAAAAAAAAACCCAAAAAGGACAAAGACCACGACTATACGTATGAAGGTGTTAAACTTGTTGATAACAATGATGAAACATCCTCCCCCAAAACTTTCGACAAACAGGTTGCTTCCCCCAACTCCCCCACCACCGGAACCACACTGGCCTCGTTTATCACTCGACCAGCGTACTTCCGATACCTTGAAGAATGGGGTGAAA
>NS_L6_24_Contig8832
AAACACCACCAAACCATGTATGCCACGATATAAACCACGTATGACATGACATAATGTAGTCTGGACGAACAAACGAAAATGTCGTCGCAAGGTAGGGGTGGTGGGGATGATATTGAGGATACAACTGCCAAACATATGTTTGATAGGATAGGAAAAGACGTGTACGAAACAGTGGAAAAGGATGCTCTACCGTACAACAATGCTTTGCATGGAACTTTGTCACTAGCAAAATTTGAGAAAGATCCAAAGAAACAACAAACCCCAGGAAATCCATGCGAACTTGAATATCAATGGCATACTAATGCTACTAACGGTAAAAGTTATCCATGTAGAACTGGAAAAGAAGAACGTTTTTCTCAAGTACATGGCGCTGAATGTGATAATAAAAAAATAAGAGATAATGAAGACGACAGGGTAGGAGCATGTGCTCCATATAGGCGATTACATTTATGCGTTAGAAATTTAGAAAATATCAATCGTTATGATAAAATTAATAATGATACCTTATTGGCAGATGTATGTCTTGCAGCCAAACATGAAGGACAATCAATAACACAAGATTATCCAAAATATCAAGCAACATATGGTTATTCTCCTTCTCAAATATGTACTATGTTGGCACGAAGTTTCGCAGATATAGGAGACATAATACGAGGAAAGGATCTGTATCTCGGTGGTAGAGGAAGAGATCAATTAGAAAATAAGTTGAAAACAATTTTCGGGAAAATACATAGTGAAGTGATGAAGACGAGAGGGAGTAATTGGCAGGCGCTACAAAAACGCTACCAAGATGATAATGGCGGAAATTATTATCAATTAAGAGAAGATTGGTGGAACGCTAATAGACAACAAGTATGGTACGCGATAACATGCGGCGCTGCGGGTTCTCAATATTTTCGACCAACATGTGGTAGTGGAAATAATGCAACTCAGGCTAAAGACAAATGCCGATGTCCTATTTATAAGGTCCCCACATATTTCGACTATGTGCCGCAGTTTCTTCGCTGGTTCGAAGAATGGGCCGAAGATTTTTGTACAAAAAGAAAACATAAATTAGAAAATGCTATAAAAAATTGTCGTGGAGACAGTGAAGGTGGTAAGAAACGATATTGTAGTGGTAATGGCTACGATTGCAAAGAAACAATTAGAGCAGAGAACAAACTTGTTGAAGGTGATGATTGTTATAAATGTTCTGTTGCATGTAAGCCTTTTGTAGAATGGTTAGATAATCAACAAAAAGAATTTGAAAAACAAAAAAATAAATATACAAAAGAAATGCAAAAATATACAAACGGAGCATCAAAAGGAACAACAACAACAACAAAACAAACGTCAAATGGTCCTATTAATAATTTGTATGTAAGTGATTTTTATAGTAAACTGCAACAAACCTATGGAAGTGTCGACAAATTTTTAAAAAAATTAAATGATGAAAAAACATGCAAAGATCACCCTGAAGTGGAAGTAAAAGGGGAAAAAGCAGATCATGTTGATTTCAAAAATCATGAAACTAACGAAACATTTTGTCGTACAGAATATTGCAAACCTTGTCCTTTGTGTGGTGTTCAGGAAACGAAAGGAAACTGGGAACCTAAAAAGGAACACTGTGCAAATTTAAATAAAAAAAAGAATTACAAAGAAGAAAATACTACAGATATACCAAAACTTACCCCTGATAAATCACAGAAAAATATACTACAAAAATATAAAAGTTTTTGTCAAGATCCTGATAATAAGGATAAAAAAATTGAAACATGGAAGTGTCATTATGAAGATACAGATAGAAGTAATATTTGTGTACTACAAAATGGGAAACAGGATACGGAGGAACAAAAGGTTACGTCCTATTATTCGTTTTTTTATGGTTCGATTATTGAAATGTTAAATGATTCTATAGAATGGAGAGAAAAACTTAATAGTTGTATAAATAATAAAACGGGAAAATGTAGAAAAGTATGTAAAAATCCATGTGAATGTTATAAAGGATGGATTGAAGGAAAAAAGGAAGAATTTAAGAAAATAAAAGAACATTTTGGCAAGCAAGGTGATATTGAAGATCCAGTAGAACGTGACATTTCCTGTAAGTATATTTTAAATGTTACTTTTTTGGATGATATTAAAGATGCTTATCCAGTTAAACAACAGCTGGAGAAAATTAAAAATCGTTTGAAAGATAAAATGCAGGAAGATTTTATTTTTGAGAGACCGCAAACATCAATTGATAAATTTCTCGAAGAGGAAGAACAATTTGCCGAAAAATGCATAGAAAAACACAAGTGCCCAGACCCACCACCTGTAATCCCCGCCGAAGAAGGCGGTGCAAGATCTGGACAACCACCTGCCGGCCCTGTTGACCCCGAGCACGATGACGACGACCCCGTCGACGACCCCAACAAGATCCCTAGTATCAAATTCAAAGACGAAGAAGGCATAGAACCCCACTTCAAAGCCGAAGTCCAGGAGTCGTCAACCACAGAGACACAACCAAAAGTGGAAGTGGAAAAGGTGAATCCATGTGACATAGTGGCTGAACTATTTAAAAAACCGGAAAATTTGTCCGACGCTTGTACCCTCAAATATGTTACTGGTAAAAACTACGGCTGGAAATGTGTTCCTACCACTAGTGGTGGCGAAAAAAGTGGTGAAAGTGGTAGTGGTAAAGACGGCGCTATATGTGTGCCACCAAGGAGACGACGACTATACGTGGGGAAATTGGAACAGTGGGCAGACAAACAGGTGGGTACCACACAGGCGAGTGATGTGTCACAGACACAACCACAAGGTCAAACACCATCACCAAGTGATAAGTCATCACTAGCTTCCACTTCGCCGACCGCGTCGCGGGCACCAAAAGGTGACCCGCTCCTTACCGCCTTCGTGGAAAGTGCCGCGGTTGAGACGTTTTTTGCATGGCATAAATATAAAGAAGAGAACAAACCACAACCACTATCACCAGTACCCGGTTCAGTCAGTGATGATAGTGACCCCCAAAAGAAATTACAACAAACTGGTGAAATCCCCCCCGATTTTTTGAGATTAATGTTTTATACTTTAGCAGATTATAGGGATATATGCATAGGTGATGACACCATGATTAAGGCGTTAGAAGCTAGTGGTGACAAAAATATAAAAGAAATATCGGATAAAATAAAAAGTGTTATTGAAAATAGTGGTGGCACATCTCGTACACAACCTGTCACCCAACCTAGTGTCACAACCCCTAAAACCTGGTGGGATGATAATGCAAAACATATATGGCATGGAATGATATGTGCACTGACATACAAAGATAACACGAATGGTGGACCACCAACACAGGATGAACAAGTGTACAACAAATTTTTCGGAGAAAACAACAACGACAACCCTGTCACAACCAGCACCCAAAACGGAAAACCTGTCCTCCCAACTGGCACATACGAAAAAACCTACAAATACGACAAAGTGGAACTTAAAGAAGATGATACTGGTGGCGAAAAACGGCCTGACGAGGGACTATCCACCCCCACCACCAAATTGAGTGATTTTGTGAAAATACCCCCATTTTTTCGTTGGTTACATGAGTGGGGAAGCGACTTTTGTGATAAAAGGGCGCGGATGTTGAAAAACGTGAA
>NS_L6_24_Contig8833
GATGTGTGTCTTGCAGCCAAACATGAAGGACAATCAATAACACGAGATTATCCAAAATATCGAGCAACATATGTTTATTCTCCTTTTGAATTATGTACCGTTTTAGCACGAAGTTTTGCAGATATAGGAGATATTATCAGAGGAAAAGATCTGTATCTCGGTGATAAAAAAAAAAAGCAAAAGGGAAAAAAAACAGAAAGAGAAAAATTAGAAGATAATTTGAAAAAAATTTTCGGGAAAATACATAGTGAAGTGACGACGAATGGGGCGGAGGAGCTACAAGAACGCTACAAAGGTGATGATAACAATAATTATTCTAAATTACGAGAAGATTGGTGGACTGCGAATAGAGAAACAGTATGGAAAGCCATCACGTGCGACGACGACAAGAAGCTAAGAGATGCTTCATATTTTCGACAAACATGCTCTAATGGAAGAAGTGAAACTAATAATAACTGCCGATGTGCTGCCGGAGATGTGCCTACATATTTTGATTATGTGCCGCAGTTTCTTCGCTGGTTCGAGGAATGGGCAGAAGACTTTTGTACAAAAAGAAAACATAAATTAGAAAATGCTATAACAAATTGTCGTGGCCACTATTACGGAAAACCAAGATATTGTAGCCGTAATGGCTGCGATTGCGAACAAACTATATATAAAAAAGGTTACTTTGTTATAGATAAAGGTTGCATTAACTGCTTGTATGCATGTAATCCTTACGTTGAGTGGATAGATAAGAAAAAAGAAGAATTTGAAAAACAAAAAGAAAAATATCCAATAGAAATAGAAAAATATGAAAATGGAGCATCAGGTAGTAGTAGGGCAAAACGGGATGCAACTACTAAGGTTTATGATGGATATGAAAGTAAATTTTATAACATACTGAAAGGAACTGACTATAAATATGTCGAAAATTTTTTACAAAAATTAAATAAAGAAGGAATATGTGGATCTAAACCTCAAGTAGGAAATGAAACAGCAGATGCTGCTGATTTCACCGAACAAAAAATGCTCGAAACATTTTCTCATACGGAATATTGTAAACCGTGTCCCGACTGTGGGGTCCAACGTAATGGTGATGAATGGAAAGACAAAAGTGATGGTAGATGCGAAGGTGGAAAACGTTATGAGATTCCAGAAGGCACACCATATAATGATATAAATGTCCTTTCCTTCGGAGATAAACGCGAAGATAGAGAAACAAAATTAAAGGCGTTTTGCCAAACACCAAACGGTAATAGTGGTAAGGCTAGTTCTAGTGGTAGTGGTGATTGTGGTGGTACTAATAATAGTGATTCTTCTTTGTGTGAAAAATGGAAATGTTATAAAGAGGATGATATAAAAAAACTCGTTAAGGATAACCTGGAATATTACAAGGAGGTAAATGGTTCAGGTGGAATATGTATATTGGAAAACAAAAAAAAAACGTCTGATAATGACCCTCAGGAATTCCAAAAGACATTCAATAATTTTTTTTACTATTGGGTTGCACATATGTTGAAAGATTCCATATATTGGAAAAAAAAACTTCAGAGATGTTTACAAAATGGTAACAGAATAAAATGTGAAAACAAAAAATGTAATAGTGATTGTGTATGTTTTAAAAACTGGATTGGAAAAAAAGAAACCGAATGGGAGAAAATAAAAGAACATTTTAACACGCAAGATTTTGGCCAGCAAGGAGGACTTCTTGGCGATGGAATGACCCCTGATTTTGTTCTTCAATGCAATTTGCAAATAGAATTTTTGAAAGGCGATTCCGAAGACGGTTCCGAAGAAAAATCCGAAAATAGTATGGATTCAGATGAAAAACAACACCTTAAGAAAATGTTGAAAGAAATAGGTGGTGGTGTTGCTGGTACCTGTAGTGCCTCCGACAATGAAAAAGAAACTTTAATGGATAAATTGCTCAACCACGAAAAAGGAGAGGCCAAAAAATGCAAAAAATGCGAAGACCCACAAAAACCACAAGTAGATAGAGGTGGCGCTCGTAATCTAGAACAACTTCCTCCTGAAAAGGAAGCCGAAGTCGACGACGAAGAGCAGGAGGAGGAAGACGATGACGAAGACGAAGACGACGACGACGGCGCGAAGGAGGCACCACAAGACCAGGATGCGGTGGAGGAGACCACAGATCAGGAGGGATCACCGGAAAAAAAAGAGGAAGTAGACCCCAACGTTTGCAGCATAGTAAACACACTATTTACTAATGGCGACAAAAAATATTTAGAAGAAGCCTGCACCCAAAAATATAGTATACCCAACAGATATTTCGGTTGGAAATGTATACCAAGTGACACAAAAAGTGTTGCCACAAGTGAGAATGGTGACGCCAAACGTCGTGTGGTACGTAGTGCCGAAACCACCACATCTAGTGGTACTAACCAGGGTTCCATTTGTGTGCCACCCAGGAGACGAAAATTATACGTGGGGAAATTGACACAATGGGCGGAGGAGGCCACGAAGGGGTCGAAGTCACCACAGGAGAGTGGTAAGGCAGCACAAGGTACCACTCCGGCGCCGTCACAAGGTAGTAGTGAGGCAGCACAAGGTAACGGCGTGTCGAAAGACCCCAAAGTGGAACTACGAAATGCGTTTATTGAGTCTGCTGCGGTTGAGACGTTTTTTTTGTGGCATAAATTTAAAGAACAGTGGAGGTTACAGAAACAAGCGGAACTACAACGAGAAAATGGAACATTCGGCACAGCATTAGGTGATATGCAAGCACTAGATCACAACGGCGGATCACAACAACTAACCAGTAAAAACAGTGATGATCCCCAAACCACCCTAGCTAGTGGTACCATACCCCTACCCTTCTTGCGTCAAATGTTCTATACTTTAGGAGATTATAGGGATATATTATTTGGTGACCAGACGGCGATTGGGGCGTTAAGTGAAGAGGACAAGGAGGCTATGAAGAAAATACAAGCGAAAATAGAAAGTGTTTTAAAAGAAAGTGACAACACCAAACCAGTCAAACCTGTCCAACCTGACCAACTTAGTGAAAAACGTAAATCCTGGTGGAATCAAAATGCAAAACATATTTGGGAAGGAATGATATATGCTTTAACATACAAAGACAACACCGACAGTGGCGAAAAAGGCACAACCACTCCACTAGAACAGATTAAAGATACGGACAAACTTTTGGAAAAAATCAAAGAAACCGGCGAGTACCATTACGGCAAAGTGGAACTTAAAGATAACGATGAAAATGGTGCCAAATCCACCGAATCCACCTCCCCTACCTCACCCAGTGGTGGTGACGACCCCCTCAACAACCCCAAAACCACGTTAAAAAATTTTGTGGAAAGACCCCCCTACTTCCGTTACCTTGAAGAATGGGGAGAAACATTTTGTAAAGAGAGGAAGAAAAGATTGGAAGAAATTAAAGACGATTGTAAGGTAGAAGGAGATGAATACAAATGTGATGGAGATGGTTTTTACTGTACTCAAAAGGTTACAAATGAGGATAAAACTATTAAGGGTTTCGATTGTCCAAGTTGTGCAAAAGAATGTACTAAATATAGAAAATGGATAGAAAGAAAAAAAACACAATTTGAGAAACAAGATAAAATATATAAGGAACAAAAAAAAAACTGCGAAAAGGAAAGTGAGAATACTGAACGTAATAAGGATGGTAATGGATTTTATGAAACACTAACAACGTACAATGACGCTGGAGACTTTTTAAATAGGTTAAAAAAAGGACCGTGTAAAAAGGATAATGATAATGGTAATAATAGTGGAGAGGATGAAATAGATTTTAAGAAAAAAGTTAGTGAAACATTTAGACCTGCAAAAAATTGTAAACCATGTTCTAAATTTACAGTTAAATGTGAAAATGGTAAATGCAGTGGTGGTGGTATAAATGATAAGTGCGATGGAAAAACAGCTATTACTGCAACAGATATTGAAGAAAAGACAGATGCTAATGGAAAAATAGAAATGCTTGTGAGTGATAATAGTGGGAATGGTAATAAATTTAATGATTTACAGCCTTGTGAACATTCAAATATTTTTAAAGGTTTTAGAAAAGAACAATGGACATGTGGTAATGTATGTGGTTTAGATGTATGTGGTCTGAAAAGCCATAATGGGCAAAATGATGGTGAAAAACACATTATAACAATTAGAGCTTTCCTTACACATTGGGTACAAAATTTTTTAGAAGATTATAATAAAATTAAACATAAAATTTCTCATTGTACAAATACTGTTGAAGGATCTAAATGTATAAATGGATGTCAAAATAAATGTACTTGTGTGAAAGCTTGGATAACTAAGAAAAGCGCAGAATGGACAAATATAAAAAATCGTTTCAATGAGCAATATAAAAATGCAGATGAATCTTACCCAGTGAGAACTATTTTGGAGGAAGTGATACCTCAAATTCCTGTTGCAAACGTTCAAAATTGGGGTAAAAAGGTTATAAAATTAAGTAAGTTCGGTAATTCTTGTGGATGTAGTGCCGATGCGAAGGAACAAAACAAAAATGGTTATCAGGATGCTATAGAATGTATGATTAAAAAGCTTAAAGATAAAATTGATGAATGCAAAAAGAAACACACTCAAACTAGTGATACCGACTGTACCCAAACCACCCCCGACAACACCACCCTTGAGGAGGAACCCGTTGAAGACGAAAACCAAGTGGCACAACCTAAATTTTGTTCAACAGAAAAACCAGAAACAAAAGAGGACGAAGAAGAAAAGTGTGAAGAAGCACCAGCACAACCAGCACCACCAGCACCTAGTGATCACCAAAGCGACCAAACCAGCAACCCCGAACAAACCCCCGTTCTCAAACCCGAAGAGGATGCAGCGACACCTCAGCATGAACCAGAACTTGAACCAGAACCAGAAGTTGATAAAGATGATGAAGTTCATGGTGCATCAGCCGATACAGAAGTGATTGAATATGAACCTCCACCTTCAGCACCAGCTGCTCCTAAAGTAAAACCCGAAAAAAAAGTAACACCAAAAAAAAAACCCACATACATCTCCATATTATCTCAAATGTTATCCATCTCGGCCTTTCCTTTAAGTGT
>S_L7_20_39453
GAAAAGAGGAGAATGGGAAAAAATAAGAAAGCGTTTCCTTGAACAATATAATGATAAAGATCAAGAAGACTACAATGTGAAAACTATTTTGGAGGAATTTAAGGAACGACCTGAATTTAAAAACGCTATAAAACCTTGTAAGGGTTTAGATGAGTTTCAAGAGTCAAGACATTGTGCTGTAGATGCGAACTCACAAAATGGTAAAAAAAGAGATGCTGTAGATTGTTTGCTTGATAGACTTAAACAAAAAATTGACAAATGTAAACAGAAACACGCCCCAACTAGTGATAACAGCTGTTCCACCCTCGACAACACCACACCCTCCCTTGAGGATGATGAGGACTTACTCCTTGAAGAAAATGAAAACCCAGAAAATACAGTGGAAGCACCGAAATTTTGTCCAGAACAAGCACCACCAAAACAAGAGGAAGAAATAGATGGAACATGTGAAGCAGCACAACCAGCACCGGAAGAACCGGCATCACCAGCAGATGGTGGCGAACAAACACCTGATCTCAAACCCCTGGAACCTCCACCCCCGACCCCTGCGGCGCCTCCAGCAGCACCAGCACCTCTACCCCCACTCCCAAGTGATAATACCAGCGAT
>S_L7_20_33016
AATTGTTCCTCCTTCTGTGTCTTTAATATTTTCACAATCTTTTTCTTTATTTAATTTTTCTAAAAAATCATTCACATCGTTATATTTAGTTTTAAGTTCGTCATAAAATTTTTTTTCATACCCTTTATAATTAGTAGTAGTTGTACCTCCTTTTCGCCTCCTAATACCTGATGCTCCATTTTTATATATTTTTATTTCTTCATCATATTTGTTTCGTTGTTTTAGAAATTCTTCTTTTTTCTTATCTATCCACTCAACGTAAGGATTACATGCAAAAAAACAGTCAGTGCATTGCTTACCATAACGTAATTTACCTCGTGCGTTAACTGTTTGTTCGCAATCGTAGCCATTACGGCTACAATATCGTTCTTCACTATTTTTATCTTGTCCGCGACACTGTTTTTTCACATTTTCTACTTTTTTATTTTTTTTACGACAAAAATCTTCTGCCCATTCCTCGAACCAGCGAAGATACTGCGGCACATAATCAAAATATGTGGGGACAACATTTGCGCCGTCACACCGGCATTTGTTGTGGGTTTGTGATGGACCTTGTCCAGTATCATTGCACGTTGCTCGAAAGTATGCATTACCAGTGTCCGCGCTGCACGTGATAGCTTTCCATACTGTTTCTCGATTCGCCGTCCACCAATCTTCTCGTAATTGAAAATAATTTGGATCTTTATCACCATTGTAGCGAGCTTGTAGCGTATCCTTATTATTGCCGCTAGTCACGTCCTTATATATATTCCCGAAAATTGTTTTCAAATTATTTTCTAATTTTTCTCTTCGGTTTTTTTCTTTGTTATTACCACTATATAGATCTTTGCCGCGTATGATATCTCCGATATCTGCAAAACTTCGTGCCAACATAGTACATGGTGTATGTCCAGAACCCTCATATATTGCCTCATATTTTGGATAATTAAGTGTTATTGATTCTCCTTCATATTTTGCTGC
>NS_L1_73_Contig24199
AGTTTTGCAGATATAGGTGATATCGTACGCGGCAAAGATCTATATAGTGGTAATAAAAAAAAAAAGCAAACAGAAAGAGAAAAATTAGAAAATAATTTGAAAACAATTTTCGAGAAAATATATAAGGACGTGACGACGTCGACGAGAGGGAAGAAAAAGGAGGAAGCAACTAAACGCTACGAAGATAATGATGGAAATTATTTCAAATTAAGAGAAGATTGGTGGAACGCGAACCGCGCCAAAGTATGGAAAGCAATTACATGTGATGCAGGACAAAATGAAAAATATTTTAGAAATACATGTAATGGAGTAGAACGAACTACAGGTTACTGCCGGTGTAACGGAGACAAGCCAGATAAGGACATGGTAAATATCGATCCCCCAACCTATTTTGACTACGTGCCGCAGTATCTTCGCTGGTTCGAGGAATGGGCCGAAGATTTCTGTCGTAAACGAAAAAAAAAACTAGAAAATGCTAAAGAACAATGTCGTGGAAAAGATGGTAAGAAACGATATTGTAGTGGTAATGGATTTGATTGCACGCAAACTGTTAGGGCGGAAGACATATATAGTATGGAAAATAATTGTCACAAATGTTTTTTTGCATGTAATCCTTTTGTAAAATGGTTAGGTAACCAAAAGCTGGAATTTGACAAACAAAAAGAAAAATATACAAAAGAAATAAAAAAAGATCATGGTACAACAATAACAATTGGAAATACAACTATTAATAACTTATATGTAAAAGATTTTTATCAACAACTACAAAGTGGCTATGGAGATGTCCAAACATTTTTGGGATTGTTAAATAAAGAAACAACATGCAAAGATCACCCTGAAGTGGAAGGAGAAGATTATTTTGATTTTACTAAATTTGAACTTAATGAAATATTTTCTCTTACAGAATATTGTAAACCTTGTCCTTATTGTGGAGGTAGTTTCAAAGGAGAAAAATTTGAAAGTGAAGGTGAAAAAGAAGGTGACTGTCCAGATTTATACAATAAATACAACCCGCCAGAAGGTGTAGAGCCTAC
>NS_L1_73_Contig8371
CCCCTTATTTCCGATACCTTGAAGAATGGGGCGAAACATTTTGTCGACAAAGGAAACGGATGTTGAAAAACGTTAAGCATAATTGTCGTAATAATGACCTACCAGGTCACGAGCATTGTAGTGGGGATGGCTTGCGTTGTGACGAAAAAGTTCCAAAAAAGGAAGACATTTTTAAGCCTTTGAATTGTCACAGTTGTGCGGATTCTTGTAGATTGTATAAAAAATGGATAGAAAAAAAAAAAGACGAATTTACTAAACAAGAAAAGGCATTTCCTAAACAAAAAACGGATGCTCATAATAATAATGGTTTTTGTGGAAAAGAAGGAAAGTGCGAGACAGCTGGAGACTTTTTAGAAAGGTTAAAAAACGGACCATGTAAAAACAATAATGATGAAAGTGGAACGATTAAAACAGGAAACAGTTACATAAAATTTGATGATAAAGAGAAAACATTTGGACATGACAATTATTGTGATCCATGTGCTCAATTTACAGTTAAATGTCAAAAAGATAAATGCAGTGGTGATGGTACAAAAGTGAAATGCAATGGAGGAAAGATTAATGCAAAAGATATTGGAAATGTAGGGAATTCTACTGTACTAGAAATGCGTGTTAGTGATAAGAGTAAAAATGGATCTCAAAATGGTTTAGAGGATTGTATATCTTCAGGTATATTTAAAGGTATTAGAAAAGATGTATGGGAATGTGATGAATACTGTGGTGTGGATATATGTACTCTGAAAAAAACCAATAATGGGGAAGGTAAAGAACATATTATAGTCAAAGAATTGCTTAAACGATGGCTAGAATATTTTTTTGAAGATTATAATAGAATTCAAAAAAAATTAAAGCCATGTATAGAAAATGGTAAAGGATACATATGTATAAAAGAGTGTGTAGATGAATGGATAAAGCTGAAAAAGGATGAATGGCAAAACATTAACAGTACTTACCTTGAAAAATATACAGAAAAATATGATGATGGTAATAATTTAAGCTCTTTTTTGGAGGGAGGACCATTTAGGAATGAGGTTGACAAAGCTATAAAACCTTGTGATTTTCATAACTTCAAGACTTCGTGTGGTCTTAATAGCGATAAACCCTCAGAAAATGGTCATAAGGATGCTATAGATTGTATGCTTCAAAAGCTTCAAAAAAAAATTGAGGAGTGCCAAAAGAAACACGACGAAAATGGTGACAAAACATGTTCCCCCTCCGAGACACCAGAAAACAACCTCCCTTTACCTGACGATGAGGAGGAAGAGTATGAATATGAAAATGAACAAAAAGTGGCGCAACAGGCGCCAACATTTTGTGATATAGAGGACGAAAAACCAAAGGAAAACGAAGGCAAGTGTGAAGAAGACACAGTCACTCCTAGTCTTGGACCCAAAGATAGTGGAACCGAGGAAGTGGAAGAAGAAGCTATTGTCCCAGGGTCATCCCCCGAAGAAAACAAAGACAACCTTCCCAAACCCCCGGCAGCAAAAAAAAAAACCAAACCAAAACGATCACTACACCCCGCAGACGATCCATGGGAACCCCTGAAAAATGCCATGTTATCTTCAACCAT
>NS_L6_18_Contig15908
ATATATATATTCCAACAAAAACAATATTATTATTATTCTACCATATCACTATACTCCCATAACATAACATAACATACGCAATACCCCTACCAAACACCTACCACGTATGCCACGATATAAACCACGTACCACGTATGCATGACATCATGTAGTCGGGAAGAAGAATACAAAAATGGTGCGGCAAAATGGTGGTGGAAGTAGTGGTGAGGATTATATTGAGGATGGAACTACCAATCATTTATTGGATAGCATAGGGAAAATAGTGCATGACAAAGTTAAAAGTGATGCTGAAACATATAAATATGATTTGAAAGGAAGTTTGTCACTAGCAAAAGTTTCCGGTGTGGAAACAGCGAGCACCGATAAACCATGCGAGCTTATAAAAGAAAAACGTGAGAACCTTATTCATGCTCGCGGTGATCCATGCGGAAGTGCAAGTGCAAGTGAAAAACGTTTTTCTAAAGAACGTGTCGATGAATATGATGAGAAAAAAATAAAAGGTAATAAAGGTAAAGAAGATAATAGTGAAGGAGCTTGTGCTCCATATAGACGGTTATCTCTATGTAACAAAAATTTTCAAAATATGAATAGTAATGATAGTTCGAAAGCTAAACATAATTTATTATTAGATGTGTGTCTTGCAGCAAAATTTGAAGGAGATTCATTAG
>S_L8_56_Contig7451
ACTGGTGAAAAAAGTGCAACTGGTGAAAAAAGTGCAACTGGTGAAAAAAGTGCAACTGGTGGTGGTCAAATTAAAAATTGGCAATGTCATTATGAAGAAACCGATAAAAGTAATAATTGCATACAAGGAACATGGGACAAGTTTACACAGGATAAAAAAGTTATGTCCTATAATTCATTTTTTTGGGATTGGGTATATCATATGTTACACGATTCTGTAGATTGGAGAAAGGAACTTGGTAATTGTATAAATAAAGATAATGACAACACGTGTAAAAAAAAAAATAAATGTAAGGATAATTGTGAATGTTATGAAAGCTGGGTTAAACAAAAAAAAGAACAAGAATGGTCACAAATAAAAGAACATTTTGACAAACAAAAAGATATTAACCAAACAGGATTTCTTGGCGATGGAATCAAATCTCCTGATTTTGTTCTTAAACATGTTTTGAAATTAGATGAACTTTTGAAAAATATTAAAGATACTCATGCGGATGCAAAGGAAGATGAAATAAAAAACATTGAGGCACTGTTGAATGACGAAGAAGCAGCAGGTGTTCTTGCTGTTGGTAGTGGTGGCAAGGACAATACCACAATTGATAAATTGCTCAATCACGAAAAAGACGATGCCCAAAACTGCCTAAATACACTCAAAGATAAATGCAAACCACAAGAACAAGAACGAGGTGGTGCCGGTCGCTCGGACTCCCACGACGAACCACAATCACCACGTGTCACCGAAGAGGAATCCGCCGACGCCTCAGAAGACGACGAAGAAGACGAAGATGAAGACGAAGAATCCGAAGAGGAAGAAGTCGAGGAAAACGCCAACGAGGACAACACGGATGAGTCGGGACTACCGGAAGAAGAGGCGGAGAAGGAACCAAAAGAGGGACCAACAACAACAACACAAAACGATGTAAATGTGTGCGATATAGTGAACAATATACTTACTGGCAAGGGCAAATTGGATGCCGCATGTAACCAAAAATATAGTGGAAACCAATCACGTTTGGGATGGAAATGTGTCACACCAAGTGGTAGTGACACGGGTAGTACCACACGTGCCAAACGTGGTGCCGAACCACGTGGTAGTGAATCCACTACATCTAGTAGTGGTGCCACCACCGCTCCGACGCCGACATCGCCCTCGCCGGATGTTGTCGCATCCGAAGACTCGGGCAATACCGCCACCACCGGTGGTAGTATTTGTGTGCCACCCAGGAGGCGACGACTATATGTCACACCACTAACGAGATTGACAGGTGGTAACACACAGGCAGTTAGTAGTGGCACCACTGTAAACGCCGCGTCGACAGAGACGACTCTGTCGTCTCTCCTCCGCCAGGCGTTTATTGAGTCCGCTGCTGTTGAGACGTTTTTTTTGTGGCATGAATTTAAAAAAGAGTGGATGGCACAAAAGAAGGCGGAACAAGGACTAAATGGATTGGTAGGTGAAGCGGGAGGACTTGCTGGAGCACCCGGTCAAGCACAACCAACACCATTACCACAACTAACCAGTACAGACAATGACAACCCCCAAACACAATTACAAAAAAGTGGTACCATACCCCCCGATTTCTTGCGTCAAATGTTTTATACTTTAGGGGATTATAGAGATATTTTAGTACGAGGTGGTATCACAGGTGACAGTAGTAGTGAAAAGAAGGATAGTAGTAGTAAAGACAACACAAACAATGATAAGACAAATATTGTTCTTCTTGCAAGTGGTAGTACTCAGGAGGAAAAGAAAAAAATGAAAGAAATACAAAAGAAAATAAAAGAAATTTTGGAAAGTGGTGACAAAGCTGGTGGCCAACCCAAAACTGGCAACACAACACCAGAAGACTGGTGGAAAAAACATGGTCAACATATCTGGAATGGAATGATATATGCTCTAACATATAACACAGACACAACGAGTGGCGAGAAACCAAAACAGATTCCGGAAGTGCGTGACAATCTTTTGAAAAAACTCAAAAAAGAAACCGGCGAAGAGGAAGGCAAATACCATTACGAAAATGTTAAACTCGAAAATAGTGGTACGGAAGCCAAACCCAACGACACCAACAACCAACCCCCCACGTTGAAACAATTCACCTCCCGCCCCCCTTATTTCCGATACCTTGAAGAATGGGGTCAAAATTTTTGTAAAGAGAGGAAGAAGAGGTTAGAGAAGATAAAGGAGGATTGTGTGAAAGATGATAAACAAAAGTATAGTGGGGATGGGGAAACGTGTAATGAGGTGCTTCCAAAAAACGATGGAACTGTTCACAGTTTAGAAGGTAGCAGTTGTGCGAATTCGTGTAGTTCCTACAGAAAATGGATAAAAAGAAAAAAAACAGAATATGAGAAACAACAAAATGCATTTACTAAACAAAAAACAAAATGCGAAACGCAAAATAAGGTTGCTCATGGTGATAAGGATAATAAACAATTTTGTGGAACATTAGAAAATCTATCTGAAGCTAAAGACTTTTTACAAACGTTAAAAAACGGACCATGTAAAAAGGAGAATGGAGAAGATGATGAAAATATTTTTAAGGATACAAAGGAAACATTTGCACCTGCAGCAAATTGTGCTCCATGTTCTCAATTTAAAATAAATTGTCAAAATGGTAATTGCAAGGGTGCTCAAGTAGAGAAGTGCAAAAGTAAAACGCATATTGAAGCAAAAGATATTGAAACAATGGGACAACCTACTGAAATAAATATGCTTGTGAGTGATAACAGTGCAACGGGATTTAATGGCTTAGAGGCTTGTGAACATGCAGGTATTTTTGAAGGTATTAGAAAAGAGGAATGGAAATGTCGTAATGTATGTGGTTATGTTGTATGTAAACCGAAAACTTCTAATGGGAACAAAAATGATGAAGGAATTATAATAATAAATGCATTGCTCAGACGCTGGCTAGAATATTTTTTAGAAGATTATAATAAAATTAAACAAAAAATTTCACATTGTACGAAAAATGGTGAAGGATTCACATGTATAAATGGATGTGTAGATCAGTGGATAAATCAGAAAAGGACAGAATGGGGAAAAATAACTCAACGTCTCAACGAGCAATATAAAAATAATGATCAAACTTACCCAGTGAGAAGTATTTTGGAGGAATTGATAACTCAAATTCCTGTTGCAAACGTTCAAAATTGGGGTAAAAATGTAATAAAATTAAGTGTGTTCGATCAATCTTGTGGATGTAGCGCCAATGCGAGCGCACAAAAAAACGATGGTCATAAGGATGCTATAGATTGTATGCTTCAAAAACTTGAAGATAAAATTGGAGAATGCAAAAAGAAACACCATCAAACTAGTGATACCGAGTGTTCTCCACCACCACAAAACACCCCCCCTCAGGAACCAGAACCCCTTGAAGAGGTAGACCAAAACCCAGAGGATGCAAAGAACATGATACCCAAAATTTGTGGAAATATGCCAACACAACCAGAACCAGAACCAGATGACAAGTGTGGCAAACAAGATGAAGAAAAAAAAGATGAAAAAAAAAAGGAAGAAAGTGGTGCCCTAGCTCCATCAGAACCATCACCAACTAGTGATGACACAGAGGAAAACCACGTCACACCCGAAGAAGAAGCACCGGCACCAGAGGAACGTCCACCTCGACCTGCAGCACCAAAACCGTCACAACCCCAACCAAAACCCCCCCCACAACTCTTGGATGACCCCCTCCTTAAAACCGCCCTCATGTCTTCTACCATCATGTG
>S_L8_56_Contig7455
TATGTTAAAAGATTCCATACATTGGAGAACAAAAAGACTTAAGAGTTGTATAAGTAATGGTAAGCAAACAAAATGTAGAAATGGATGCCATGGTAAATGTGATTGTTTTGAAAAATGGATTGAACAAAAAAAAAAAGAAGAATGGGAGAAAATAATAGTGCATTTTTACAAGCAAGAAGGTATTCCACCAGGAACGCATGATATAACTCTTGACGGTGTTTTGGAGAAAGAGGTACTTTTGGAAAGTCTTCGAGAGGGTTATGGGAATGCAAATGAAATAAAACACATTGAGGCACTGTTGAATGAGGAAAAACAAAAAAACCAAGAAGAAGCAGCTGATGGCACCGACAGTCAAAAGAAGAATACAATTGATAAATTACTACAACATGAAGCACAGGAAGCAGAACAATGTAAACAAAAACACACAAAAGATAAATGCAAAGCACCAACAAAACCTGCCAGCACTTCAGGCCTCGGCCGTTCCGAATCCGCCTCACCCGACCACGCCGACACTAAGGACACTAAGAAAAAGGAAGAGGAATCCGAAGAAGAAGAGGAAGAAGACGAAGATGAAGACGACGACGTGCCGGCGACCACAGAAGGCACAAAACAGGGGGAGGAAAAGAAGGAGGAGGGACCAAAAGAAGGGGGATCACCAGCACAAGAACCGGGAACAAAAGAGGAAGTGGAAACGGTGAAGCCATGTCAAATAGTAAACACACTATTTACTAGTGACGACAACAATGCTCTCAAAGAGGCATGTAAACTAAAATACGGTCCAGGCGGAAAAGAAAATTTCCCCAATTGGAAGTGCATACCAACTAAACCAAATGGTGACTCCACTAGGCAGGAGGTTGAAGCCTCCAATCGTCGTGTCGCACGTAGTGCTCCAGAAAGTGGTAAAAGTGATAGTGAAAAAGGTTCCATATGTATTCCCCCGAGACGTCGAAGATTATATATAAAAAAGATAGTAGATTGGGCGGAATCACAGTCGAAGACACTAACAAGTGTTAATGGAGATGGTAATGGGTCACAGGAAGTAGTTAGTGTTAATGGAGCTAGTGAGAGTGGTGGTAGTGGTAGTGGTACTGAGTCACAGGTGGGTGAGGCACAGACACAAACAAGTGGTAGTGAAAACCCACAAAATGGTGGTCAAACCACTTCGGCGACCTCGTCGGAGTCACCAAATGGTGACCCGCTCCTTACCGCCTTCGTGGAAAGTGCTGCAATAGAAACTTTTTTTTTATGGGATAGATATAAAAAACAAAAGGAGAAACCACAAGAAGGTGGGTTACCACAACTACAACAACCCGTTACAGATAGTGTTGAAAAAACCCCCGAAACCTCCTTAAAAAGTGGTACCATACCCCCCGATTTTTTGAGATTAATGTTTTATACTTTAGGGGATTATAAAGACATATTAGATGGGAAGAATATGGAGGTGGTGAACTTGTTAAAGGATGGTAGTCCTAGTGATAAAGAAATGAAAGCAAAAGAAGAGAAAATAAAAAAAGCTATACAAAAGTTTTTTTCAAATAGTGGTAACCCAGCTACTAGTGGCAAAAACCCCCTCCAAAATGGCGACACACCTGCCACCAAACCTAGTGATAAACTTAAATCCTGGTGGAACAACAACGCGAAACATATCTGGGAAGGGATGTTATGTGCTCTAACATATAAAACAGACACACCGAGTGGCCAAACACCACAACAGGATAAGGATTTGAAAAAAATACTTATGAAAAAAATCAAAGAAGAAAACGGCAAAGAAAACGGAGAGTACCATTACGATAAAGTGGTACTAAAAGATGAAAATAGTGGTACTCAAGGCCCCAGAACCTCCCAATCCCAAGCTAGTGGTGAAAAAACCACCCTTGTGGACTTTATTTCTAGACCCCCCTACTTCCGTTACCTTGAAGAATGGGGTGAAACATTTTGTAAAGAGAGGAAGAAGCGGTTGGAGAAGATTAAAGACGATTGTAAGGTGGAAAATGGTGGTGGTCGTGGTAAAAATATAGAAACCCCCAAATGTAGTTGTTATGGTGAACATTGTGACGATCAGCTTCGTAACGAACCTACTACTCTTCACAGTTTAGAATGTCCAGGTTGTGGAATAGAATGTAGAAAATATAGAAAATGGATAGAAAAAAAAAAAGACGAATTTGATAAACAAAAAGGAATATATAAGGAACAAAAAACAAAATGCCAAAAGGAAAATAATGCAGCTGAAGGTAATAATGGTGGTAATGGATCTTGTGGAACACTAGAAAATTACAAAGAAGCTAAAGAATTTTTACAGAAGTTAGGATCATGTAAAAATAATAATAGAAATGAGAATGCAGAGGGTAATAAAAAAATTTTTGAGGATGATGCTAAAACCTTTGGACCCGCAGATAATTGTAAACCATGTTCTAAATTTAAAATAAATTGTCAAAAAGCTAAATGCAGTAATGGTGATGATACAAACGTGGGGTGCACTGGCAGCAATGGCAAAAAGAATGGAAATGGTTATATTACTTCAGATCATATTGAAAATGGAGGCAATTCTACTCACAAACTTGATATGCTTGTGAGTGATGACAGTAAAAGTGGAAATGGATTTAAAAATGGTTTAGAGGCTTGTCAATATGCAGGTATATTTAAAGGTATTAGAAAAGATGAATGGAAATGTCGTAATGTATGTGGTTATGTTGTATGTAAGCCGAAAACTTCTGATGGGGAAAAAGTCAATGGGCAAAATGGTAATGATAAACACATTATAACAATTAGAGCTTTGGTTACACATTGGGTACAAAATTTTTTAGAAGATTATAAGAAAATTAAACATAAAATTTCAGATTGTAAGAATAGTAGTGAAGGATACACATGTATAAAAAATTGTGTAGAACAATGGATAAGTACGAAAAGGACAGAATGGACAAATATAAAAAACCTTTACCTTCAACAATATGAAAATAAAGCTCAACCTGATTACCCAGTGAGAAGTGCTTTGGAGGGCTTGATAACTGAAATTGCTGCTGCAAATGATAAAAAAAAATCTTATGACGTATTAGAGAAGTTAGAAAAATCACTTGGATGTAATTGCACTGCGAACTCAGAAAATGGAAAACCTGAAAAAAAAGATGTTGTAGAATGTTTGATTGAAAAGCTTGAAAATCTTAAAAACAAAACAGAATCTTGTCTAGCCTCAACTAGTGGTGAAACATGTAACGATACATTACCACAAACCCTTGACGACGAAACTTTGGATAATGACATAGAAACAGAGGATGTGAAGGCGCCGAACATTTGTCCAGCACAAACACCAGAACCAGAGAAAGAAGAAGACGAATGTAAAGCAGCATCCCCTGCTGAACCCGAAAATGAAAAAAAAAAAGATGAAAAAAAAGAGGAATCAGAAGAACGAGAAGCAAGTGCCCCATCGGTACCAGCAGCACCTAGTGAGGAACAAATCCCCAAAGCCCCCAAATCCAAACCCGTGACACCAGCATCACAACCAACAACCCCCAAAGATTTGGCGGACCACCCCGCTGTCATACCCGCCCTGGTGACATCCACCCTCGCCTGGAGCGTTGGCATCGGTTTTGCTGCGTTCACTTATTTTTTTCTAAAGAAAAAAACTAAAAGCCCTGTGGACCTTTTCAGTGTTATTAATATCCCCAAAAGTGATTA
>S_L8_56_Contig7458
ATTCCATTCTTCATCTGTAAGTTTATTACTATCAAGTTTATCATTTAATGGTATATCACTTGGTGTATTAAATGTATCTCTTTTTGATGGTTCTAGTACCACGTCAATCAAAGTTTTATATTTTGGACTACCAGGAACATATATATCATTAATATCTATCTCTTCATACTCGCTTTCTGACGAAGTAATATCAGATGATGATATATCTCCAATATATGTGTAGTCATCCGATTCATCCCCCTCCATATAAATGTATGTTTTGCCTTTATATCGATCACTGGCATACGGTATGTACCGATTTTTTGATTTCGATGTAGGTATTCCATAATCTCCTTTGGGTATATTAATGACACGCAAAAGATCAATAGTAGATTTGGTTTTTTTCTTTAGCACAAAATAACTCAACGCAGCAAACGCGATACCTACACTTAAAGGAAAGGCCGAGATGGACACCATTTCAGGTAATATGGAATGAGTTACTTCACGTGGTGGTCGTCGTTTTTTTGGTTGTTTTGGTGGTGTTTCTGGTTTTTTTGGTGGAGCTGGAGGTTCTTCCTCCTCTTCTTCTTCTTCTTCTTCTTGGGGTACTGGGCCTGCGTCTCCATCAGTGTTATCTTCCGCTGGAGGTGCAGATGGTTTTGGTACATCAGGACAAAAATCCGGACGTGAGGATATGGATGGGGAGGCTGAGAATGGGTCTTCCACTTCGTATTCGTCGTAAGTTTCGTTAGTTGGGGTTTCGGATGTGGATTGGGGTTCCGCATCTGGAGGTAATTTTTCAGAACAATTTGAATGAGTTTTTTTGTCATGTTTGTCTTTACAAGATTTTATATTTTCTTGAAGTTTATTAAGTAAAATTGTTATGACATCTTTTTTTTCACATTGTATTTTATCGGATCTCGCTGAAATAGGACATCCACCAGATTCTTTCAATTGTTCTAATGTATCACTCTCATCTAATGCATTCTGAATATCACTAGGATATACACTTTGACTTAGAACACTGTTAACTTGATAAATTTCTTCTAATTTACCAACATTATATTGATTAATGAAACGCTCTCTTACTATTTTCCATTCTTCCATTTTCTGATTTATCCACTTTTCTGCACATACACATCTATTTTGACATTCATTTATACATATGGATTGTTCTGCATTATTTGTACATGAATTCAGTTTTTTTTTTAATTTACTATAATCCTTTAAAAAATATTCTAACCAACGTTTAAACAATATTCTAATTGAAATGGGTTTATTATTATGTTTTTTGTTATTTTTATTACTCAAGTTACACACATCTAAATCATATACATAATCACATGTCCATTCATCCTTTCTAATACCTTCAAAGATACCTGTATCTTTACAAAAATTTTCTAATTCCTTTGGAATGTCCTTTATGCTGTTATCAGTTATAAGAATACCTATATTATTAGGTCCTTTATTTTTAATATTTTCTGAAACAATACCCTTAAATTTACTATATTTATCCTTAGTAACTTCAATGCAGTTATTCCCTATACATTTAACTCCAAATACAGGGCATGAAACACAGTATTTTGAACTAGAAAACGTATCATCTGGATTGTTAAAATCTATTATACCATCTACATTATTGTTGTTACAATACGGTCCGTTTTTCAAATTTTTTAAAAATATGTTAATAGGCTTATAATTTTTAGAAAGTGTTTGAACAAAATTTTCATCATAATTATCGTAATTATTATTTTCAACATTGTCAATTTCCTTCTTGTAATTTTCTGTTTGTTTATTAAATTCATTTTTTTTTGTGTTCATCCATTTATTATAATGTGTACATTGGTTTTTACAACTGGGATATTCTAAATCCGAAACAATATTAAAATTCTGCTTAAGAATATTTTCACAATCTTCACCATCACCACTACTATATTTATTGTCACTTTTCCCACGACATTCTTCCTTAACCTTTTCCAATATAATTTTTCTTTTTCGACAAAACTCTTCACTCCATTCTTCAAACCATCGTATAAAATAGGGAACAGTTGCAAAATCGGATAAAGATATTCCATTACTAGGACCATTTTTCGAATCGAATTTGACATTCTTGTAGTCGTATTCTTTGATAAGGGTTTTTTGCACATTCTCTTTGTTTCCAGAAGCATGTGATAGAGCACATATCATTCCTTCCCATATAGCTGGACCGTTTTTATCCCAAAATTCTTTACGTTGTCGGTCAGTATTTTGGGAACTATTTGAGAAAACAGAAGTTATTTTCTGATTCACTTCACTCATATCACTACCTATATCCTTCCCGAAAAATATATCTCTATAATCTGCATATGTGTAGAACATTTGACGTTTAAAATCTTCAGGGATAGTACCACTTTCTAAATCATTTTTAAGATCTTTTTGGACGGATGATTTATATTGTATTCCATATATTTCAACATTTTTTTCTATATCTTCTCTTATTTTATCTACTTTATATTTATGCCAAGCAAAAACCGTTTCTATAGCAGCACATTTAATAAAAGCTGTTCTCAATTCGTCTTGTGATTTCCCACTATTCAATTTTTCTAAACTACCTAGGTATAATTTTTGTCTTCTTGGAGGTATACACACTTCACCATCCTTTCCTCCATTTTTTGTTTTATTTGTAGTACATTTCCATTGAGTATGTTTTTCTTTTTTACCGTCATATTTTAGTTTGCAAGCCTCTTTATAATGGTTTCCTTCCTTTTCCTCAAGTATTGCATCCACTATTTTACAAACGTCGTCTTGTACTGCTGGCACTATCGGTATCATAGGAAGTTGTGATTCTTCTTTACAATCACACTTCCCTTTGACTTCTTGCGGTTCATTATCCAATGATTCGGGCATAGTTTCAATTATACTACCATCATGGGACTCCTGTTTGGACACTTCATGCATACAATTGCAATCAACATTAGTATTGCCACTAGTACATTTAATATTTTCTAATTTTTTGTCTAAATATTGATAGGCTTCTGTGGAGTTCATCACGTCGGAATCATTCGTATATGAATCCTTATCGTTTTTATATTTTATTTTTTGTTGTTCATAATGTTCTTGCCACGTTTTAAGCCACTTTTGATACTGTTCACATTGTTTTTTGCATTCATCACATTCGCTCCCACATTTTCCAACAATACATCTCTCACAGTCCTTCGCCAATTTATCCACCTTCTCCTTACGTTCACGACAGAAATGCTCCCCCCATTCCGTCATCCATCTCAAAAACTGCGGGGTTTGGGCGAATTCTTCCAAACTCGTGGTATTATCTCCGCTGAATTTGACGTTGTTGTAGGTGTATTCGGGGTTGGTAGTAAGTGTTTTTTGTACTGTCGCTTTGTCATTATTACTGACAGCATGTGATAAACCACATAACATTCCTTTCCATACATCTTCTTTAATTCCATCCCACCAATGTTTACGTTTATGTTCTTCTGTTCTGCCTGTATGTTTGAAAATTCTGTCTATAGTGTTTTTTGCCTTAGTTATATCACCATTTTCAGTTTTTGCAGATATATCTGTATCCAAACATATATCTCTATAATCTCCATATGTGTAGAACATAGATCGCAAAAATTCGGGGGGAATAGTACCAATTTCTAGTTGTTTAGCGTCAGCACCATTCTTAATCTTATAATATTGCCATGCAAGAAACGTTTCTGCTGCTGCACATCTTATAAATGCTTCTCTCAATTTATCTTCATCTTTTGTTTGCTCTTGTAATGTCAAATTATGTATGCATAATTTTTGTCTTCTAGGAGGCATACATGCTCCAGCATGACTCTTCTCAAACTGACGTGGATCACAAGTCCAACCATTATAATTTTTTCGATAACAGCTATTTATTGCATCTTTTCCACCATTTGAGGTTTTATATATTTCCTCCACTATATCACACGCATCTTTTTTCTCCTCCTTCTTTGCTGGTGGTTTCGGTATATTATCTTTACAATTACACGCCTCTTCATATCCTTTTGGAGGTTGCATAAAAGCATATTTGTCGTTGTCCACTTTTTTGTCAGAACTAGTTGAGGTCTCACCGTTTTTTTTATCACAAAACTCCTTCTGCGTGTTACATCCCACTTGTTGTAGTTCCTGATGTATGTACCCTGCGGCGGTGAAGTAGGGGGAGGTGGTGACACCAAGTTGGTTATCGCCATTTGCTTTTTGTAATTTTTTGAAGAATTCTACCATTAGTTGATAGTCGGCACCAGGATAAGCATTACCAGCAGAATTAAGTTGTGCTTGTAGGTATAATTCTTCGTATATTCCATCCATTTTTGTCCATTGATCTTTCCATTTTTTTATTTTTTCTCCATATTCTTTACATTTTTTATCGCACGGTGTACAGTAATTATCGCCTTGTGTACATTTTCCCTTACCATTTTCCTTACACTTCCTACACTTCCCCTCCAACTCCTCATACGCCTCTTTCTGCATCTTACAATACCATTCTGCCCATTCAGTCATCCATCTTAATCGTTGAGGAATATAGTCGTCATATGGTGCATGATTATTACATTGGATCTCATTACCGCTTTTTAGGGCGCATTGCATTGCGTCCCATACCTGCGAACGATTGGCTTCCCACCAATCTGAACGTAATTCTTTATGTTCGGTGCCATCCTTATATTTTTGAGGAACTTTCTCTTTAATTTTACTAAAAATTCTTTGTAAATATACACGTAGATTTGACATGCCCTTTTCATCTGCCCACATGTCTCTTCCTCGGATAATGTCTCCGATATCTGCAAAACTATATTTCATAGCGTTACAAATTGCAGA
>S_L6_19_48594
CGCCCACACGAACCATGCAAACCCACAAATATATGTATGACATGACATAATGTAGTGGTGGTGTTAAAATGGCGCCATCCACTACGTACAGTAGTGCCAAGGAACTTTTGGATAAAATTGGGCAACAAGTGTACGACGAAGTGAAAAGTGAAGCTGAAAAACGTAGTAAGGGTGATTTGAAAGGAGATTTGAACACAGCAAATAATTCTAGTGGGGAAATAGTTGACACCATTAAAACATGTGCCCTTGTATATAAATATTATGAGCGTGTTAATGGTGGTGATGCTCGCGGTAAAAGGTATCCGTGCGGAACACGAACAGAAGAAGTAAAGCGTTTTTCTGATACAGAAGGAGCACAATGTGATAAGAAAAAAATAAAAGATAGTGATAGTAATGGTGACGCTTGCGCGCCCTTTCGACGATTAAATTTATGTAACAAAAATATGGAAAAAATAGCAACGTCGATGACGACGCATAAGTTGTTAGCAGAGGTGTGTATGGCAGCCAAATACGAAGGGGACTCAATAAAAACAGATTATACAATATATAAAGAAAAATATAAGGATTCTGCTTCCCAATTATGTACTGTATTGGCACGAAGTTTTGCAGATATAGGTGATATTGTAAGAGGAAGAGATCTGTATTTTGGCA
>S_L3_13_Contig3848
ACAGATGATTTGGTTTTTTTCTTCAAAAATAAAAAAGCAATAGATCCTAATGCCAAAGCAATACCAAAAGGGATGGTCGTTGCCAGGATGTCGCTGGTATTATCACTAGGTTGGGGTATTGATGGTGTTGATGGAGGCGCCGCAGGGGCCGGTGCCGGGGGGACTTCTTTTTCGGATTTGGTGTCTGGGCCTGGTCCCGCTGGGACAGTAGCTTCTTCTTCTGTCGGTTTTTTTTCTTTTTCTTTTTCGGGTTCAGTACTAGGGGGGTTTGCATCATCACAAGTGTCTTTTTCCTCTGGTTTTGTTTCTGGTAACACACCTTTACAAATTTTGGGGTATGCCACTTTGTTTTCTGGGTTTTCCTCTTCATTTTCCTCATCAACGTCTTCAACGGGGGAGGAGGTTTCACACGGTTCTTGGGGTTGACCAATAGATTTGTCTTCACAAGTTTTTATTTTTGTTCCAAGATCATCAAGCAAACATATAACACCATCATATTTTGTGCTCTCTTCACTATTTCCTGAGTTCGCAGTGCCATTACAATGAATTGACCTCTCGAACGCATTTAAAGATGGACAAGGTCCTATAGCTTTATCAACCTCATTCTTAAACGGTCCGTCCTCCAAAAAAGAGCTTAAATTATTACCATCATCACCATTGTTTTCTGTATATTTTTTTAGGTAAG
>NS_L1_95_Contig3106
GGAAAAGAGATATGGGAAGGGATGATCTGTGCTTTAACACATGAAATAGATGACGAAAAAAAAAACCTAATCAAAAGCACCTACTCATATGAGACACTCAACAAAGCGACCACTAATGGCACCAACACACTCGAAAATTTCGCAAAAAAACCTCAATTTTTGAGATGGTTTATTGAATGGGGAGAAGATTTCTGCAAACAACGGAAGTCGCAGTTGGCAACTTTGCAAAAAGATTGTCCAGAAGAAACGTGCACAAAAGGACAGGAAAGCAAGAAAGAAGCGTGTAAAAATGCATGTGAAAAATATAAAGAATGGATTAAAGATTGGAAAGATAAATATAATAAACAAAAGGGAAAATTTGATAACGATAAAACAAACAATAAATATAAGCACGATCTTGCAGCAAAAGACGCACATAATGCATCCAGTGCTCGTGATTATTTAGAAAAAGAATTACAAAAACTTTGTGATAACGGAGAGTGTAAGTGTATGAAAAACCCTTCTAAAGAAACAAAGAAACCATCTGATACTATTGAGATGCCCGCATCTTTAGATAATGAACCAGAAGAAGTAGGAGGTAGGTGTACGTGTAAAGCCACACCCAAAGAACCCGAAGCTCCACCTCAACAACCGAGACCTCCAGCTGAACGTCCAGGGGGCAGTGGTCATGATCATAGAGCAAGATCAGAAGATGGAGAAAACAGGGCAGCAGGACCACGTTCACCACCAACACCACCAAAACAACCCACTTCAGGCCTCGGTCGCTCCGAAACACCACGTGACCCACAATCACCACCCGGCGGAGGTGGTCGTGGTGCCGCTCCTTCTTTACCATCACCACCTAGAACCCCTGATGCTGGTGGCGCCCGCTCCGACACGTACCAACCACCACCAAAATCAAAACGCACTGGAGAAGGCCTCGGTCGCTCTCTAGACCCACGTGACCCCAACCACGAGGAAATGGAAGAAGACGACGACGACGAC
>NS_L1_95_Contig3103
GAGGACAAGTATAAAAATGCCACAAATGTAAAGGAACTTTTGGATATGATTGGGAAAGACGTGCACGACGAAATAGTGAAAAAGGAAGCTGATGCTGAAAAATATAAAGAGGCGTTGAAAGGAAATTTGAACACAGCAAGTCGTTCTGGTGGGGAATTAGTTAGCAGCATTGATACATGCACACTTGTAAAACAATATTATGAGCGTCTTGATGGTAAAAGGTATCCGTGCACAGAGTTAAGTGGAAAAGATGTAGAACGTTTTTCCAATACACTTGGTGGCCAATGCACTGATCAACAAATAGAAGGTAATGACCAGAAACAAAAAATTGGAGCATGTGCGCCATATAGACGATTATATCTATGTGATTATAATTTGGAAAAAATGGGCAGAACGTCGACAACGAAGCATGATTTGTTGGCAGAAGTATGTATGGCAGCAAAATATGAAGGGGGCTTAATAAAAGAGCATTATACAAAACATGAAAACACTAATCCTGATACTAAATCTCAATTATGTACTGTATTAGCACGCAGTTTTGCAGATATAGGAGATATCGTACGTGGCAAAGATCTTTTCCTCGGTAATGATGAAGAA
>NS_L7_32_Contig11249
GACTACGTGCCGCAGTATCTTCGCTGGTTCGAGGAATGGGCAGAAGACTTTTGTAGATTAAGGAAACGTAAATTAAAAGATGCTATACAAAAATGTCGCGGAAAAACGAAAGGTGAGAAATATTGTAGTGGTAATGGCTACGATTGCGCGCAAACCATTAGAGGAGATCGTGTTTTTGTTGAAGGTAAAGATTGTATAGATTGTCACCATTCGTGCGCTCATTTTGTAAAATGGATAGATAACCAAAAATTAGAATTTCTAAAACAAAAAAACAAATACAATAAAGAAATAAAAAAAGCAAACGGAAAAAACGGAACATCAATAACAATTGGAAAAACAACTATTAACAATATATATGCAAAGGAATTTTATAAAAAACTGAAACAAGCTCGGTATAAAGATGTCGAAAAGTTTTTAGAAAAATTAAATGATGAAGCAATATGTAAATCTGAACTTAAAGTAGGACATGAAACAGCAGAGGCTGCTAATTTCACCGAAAAAAAAATGCTCAAAACATTTTATCGTACAACATATTGCGAAGCATGTCCGTGGTGCGGGGCGGAAAAAGGAGAAGATGAAAAATGGAAAGCTAAAACGGAAACCTGCGGAAAAATCATGGTCCACAATCCAGATAATATTACCGAAATACCAATACTTACCGGTGATACAACATATTGCGAAGCATGTCCGTGGTGCGGGGCGGAAAAAGGAGAAGATGAAAAATGG
>NS_L7_19_Contig10780
TATATTCCAACACAATACTATTATTATTATTCTACCATATCACAATACTCCCATAACATACCCCTACCACCGCCAACACTTACCATGCAAACCATGTATGCCACGATATAAACCACGTATGTATGTATGACATAATGTAATGGTGGTGTTAAAATGGCGCCAGGTAGTGCTGGTGAGGAGGATCGTATTGATGAACGAAGTGCCAAACATTTATTGGATAGCATAGGGAAAATAGTGCACAAAGAAGTGGAAAATGGTGGTGCTGAAACATATAAAGGTGAATTGGAAGGAAATTTGAAGGAAGCACCAAATATTATCCTGGAATTAATTAGCAACATTGAAACATGCGAACTTGTAAAAGAATATTATAATAAGCATGTTAATGGTAACAGTGAAAGATATCCGTGCGGAACAGGAAAAGAAAAAGTAAACCGTTTTTCGGATACACTTGGTGGTCAATGCACTGATCATAGAATAAAAGGTAATGATCGTAATAAAACTGGTGGAGCCTGTGCTCCACTCAGACGATTACATGTATGCGACAAAAATTTTCAAAATATCAATAATGATGATAGTACTAAAGCTAAACATAAATTGCTCGCCGAGGTATGTATGGCAGCATACTATGAAGGACAATCAATATCAGTTGATCATGCACAATATCAATCAAAAAATGATGATTTCAAAACCCATATATGTACTGAATTGGCACGAAGTTTTGCGGATATAGGAGATATTGTAAGAGGAAAAGATCTGTATCTGGGTTATGATGATGAGGAAAAAAAACGAAGACGAAAATTAGAAAAGAATTTAAAAGAAATTTTCACGCAAATATATAATGACGTGACGACAAATGGGCAGAAGTCGGCGGAAGCAAAAGAACGCTACAATGATGCCAAAAAAAATTTTTTTCAATTACGAGAAGATTGGTGGGACGCTAATCGCGCCACAGTATGGAAAGCATTAACGTGTGATGCGCACGGTAATAGATATTTTCGACCAACGTGCATTGATGGACAAAGTGGAGCCCAAGCTAAAAACAAATGCCGGTGTAAGGGCGACCAAGTCCCCACATATTTCGACTATGTGCCGCAGTATCTTCGCTGGTTCGAGGAATGGGCAGAAGATTTTTGTCGTAAACGAAAACATAAATTAGAAAATGCTATAAAAAAATGTCGTAGAGAAAATGGTAAAGATAAATATTGTAGTGGTAATGGCTACGATTGCACACAAACTATTAGAGGAGATTTACACTTTGTTGAAGGCGATTGTCATGACTGTTCTGTTGCATGTAGTCCTTTTGTAAAATGGTTAGATAACCAAAAACTGGAATTTGAAAAACAAAAAAGAAAATACGAAAAAGAAATAACAGGTGGTGGTAGTGGTAATGGTAGGCGAAAACGAAGTGCACCCGCTGAAAATCATGAAGGATATGAAAAAAAATTTTATAAAGAACTTGGAAAGAAACACGACAATGTGGAAAACTTTTTAAAAATATTAAACAAAGAAGGATTATGCGAAAAGCAGCCTGAAGTGGAAGGAAAAGGAAAGTCTATCGATTTCAAAAATGAAAATACCGGAAAGACATTTTCTCGTACAGAAATTTGTGAACCGTGCCCATGGTGCGGGGCGCAAAAAGGAGAAGATGGAAAAGGGAAATGGGAAGCTAAAGGTCACGAAACCTGCGGAGAAGGTAAGGGATACTTGGGTTATAGAAAAACGGATATACCAATACTTACCGGTGATAAAACAAAAGGTGATATGGTACAAAAATATAAAACGTTTTGTAATGGTAATGGTGAAAAAGGTGCAAATGGTGGAGGTGCCGGTCGTGATGGTGCTGGTGGTGGTGATGGTGGTGGTGCTGGTGGTGCTGCAAATAGTGCTACCCCTGGTACTGTAAATGGTGGTGATAATAGTGGTAATGCTACCACTGGTTATTGTGGTGGTAATAGTGTTTCTTCTTTGTGTGAAAAATGGACATGTTATTATAAAAAAAAAAATGAAAATAATGATGGCAAGAAGGAAATTAATTTTTGTGTACTACAAAAGGAAAAACAGGAAGAAAAGGATAAAACATTTAGTTCCTATAATGCTTTTTTTTGGAAGTGGGTACATGATATGTTAATCGATTCTATTAAATGGAGAAACGAACTTGGGAGTTGTATAGATAATGCCAAATCAGAACAATGTAAAAACAAACAATGTAGAAAAAACTGTGATTGTTTCAAAAAATGGGTTGAAGAAAAAAAAAAAGAATGGGACAAAATCAAAATACATTTTGGGAAGCAAGATTTTGGCAATCAAGTAGAAGATTTTGTCAATGATACATTTCTTGGATCATTATTCAGTTGTCCTTCTTATGTTCTTAAAACAGTTTTGAAATTAGATGAACTTTTCAATAATATTAAATCGGGTTATGGAAATGTAAAGGAATTAAAAGGAATTGAAGAACTGTTGGAAAAGGAAAAAAAACGTGAAGAAGAAGAAGAAGGCGGTGGTGGTGGTGGTGCTCATGCTGCTTTTGCTGTTTCGTGTAATCAAGGTCCTGTCGCTAAACAGAACACTACAATTGATAAATTGCTCGACCACGAAAAAGACGAAGCCCAAAACTGTGTAACAAATAATCCACCAGAAAAATGCTCCAAAAAACCAAAAGCACCAGCACCCTCCGCTGGAGGTCCCGGCCGCTCCCTAAAACCAGAGGAAGTCGAAGGTCACTCCTCAGACGAAGAAGAAGAGGAAAACGTCGAGGAGGACAAGGAGGAAGAAGAAGAGGAAAAGGAGCCGGAGGTGAAAACACAAGACACAGAAGTCACAGAAGGGGATGGGGAGGAACCAACATCAACACAACAAGAACCAACTGTGGAAAACATTTGCGACACAGTGAAAAACGCATTCGCGGAAGACAATCTCAATGAAGCATGTAAACAAAAGTACCAATATGGTAAGGAAAAGTTCCCCAATTGGAAGTGCATAAGTGACAGTGGTGTTACAGCCACAGGTAGTGATGGAGGTGGTAGTCCCTCACGTTCCAAACGTCATACCAGTGAAAGTGTTGATACCACCCCATCTAGTGATAGTAACCAGGGTGCCATTTGTGTGCCACCCAGGAGGCGAAAACTATATGTCACACCACTAACGAAGTGGGCAAGTGACGAGACGAAGGCGAAGTCACAAGAGGGAGTGTTACAGACACAGGTGGGTGAGGCAGCACAACCACCACAAGATGAAACGTCGTCACAACCTGACCCCCTACTCAAAGCATTTGTTGAATCTGCTGCTGTGGAAACTTTTTTCTTATGGCATAGATATAAAAAAATAAAAGAACAAGAGGATATAGAAAAACAACAACAGAAAAATGGACTATTTGCAGTTACATCAGACGTTGGAAATAAACTTCAAAAGGAATTAGAAAAAGGTGACATCCCCCCAGATTTCTTGAGATTAATGTTCTATACTTTAGGAGATTATAGAGATATATGTGTGGGTGTTAAAGACGACGATGTGATTAAGGCGTTAAAAGCTAGTGGTGACACCAAAATACAGGAACTACAGAATAAAATAAAAGACATTATGAAAAAACAAAATGGCGACAGCACATCTCCTCGTGGCAGCAGCTCCCAAAATAGTGTCAAATCCCACCCAAATAGTGGCAAAACACCAGAAGAGTGGTGGAAAGAAAACGCCCCTTCCATCTGGAAAGGTATGGTTTGTGCCCTAACATACAAAGAAAAGGACGAAAAAGGCACAAGCACTGCACTACAACAGATTGAAGGTGCAGAGACACTTTTGAACAAACTCAAAAAAGAAAACGGCAAAGAAACCGGCGAGTACCATTACGATAAAGTGACACTTAAAGATGAAAATAGTGATACCCCCACCCTCCTCTCCAACTTCGTCAAACGACCCCCCTATTTCCGATACCTTGAAGAATGGGGTCAAAATTTTTGTAAAGAGAGGAAGAAAAGATTGGAGAAGATTAAAGACGATTGTAAGGTAGAAGAAAATGGTAAAAATTATTGTGATGGAGAGGGTTTTGAATGTACTCAAATCGTTAAAAATGAGGAAACAAATATTAAGACTGTCGATTATCCGAGTTGTGCCATATCTTGTAGAAATTATAAAAAATGGATAAACAAAAAAAGAACAGAATTTGAGAAACAGAAAGATAGATACCAAACGGAAAGTAATAGTGCTAAACGTAATAAGGATGGTAATGGATTTTGTGGAACACTAGAAACAACGTGCACTACAGCTGCAGAATTTTTAGAAAGGTTAAAAAACGGACCATGTAAAAGTGAGAATGGAAAGGATCATGAAGAGGATGAAATAGATTTTAAGGATCCAGGTAAAACCTTTAGACCTGCAACAAATTGTGGTCCATGTCCTGAATTTAAAATCAAATGTGAAAATGGTAAATGCAAGAATGGTGGTGGTACAAATGATAAGTGCGATGGAAAAACGCCTATTGTTGCAAAAGATATTGAAACAATCGGAAAATCTCCTGCAGAACTTATTATGCGTATCAGTGATAAGGGTGAAAGTGGTTTTGGTGATGGTTTAGACGAGGCTTGTAAAAATGCACATATTTTTGAAGGCATTAGAAAAGATGAATGGAAATGTGCTAAAGTATGTGGTGTAGACCTATGTGGTCTTAAAAATGGTAATGGTAGTATAGATAAAGATCAAAAACAAATTATAATTATTAGAGCATTGCTTAAACGTTGGGTAGAATATTTTTTAGAAGATTATAATAAAATTAAAAATAAAATTTCACATTGTACGAAAACTGATCAAGGATCCACATGTCAAAATAAATGTCAAAATAAATGTAAATGTGTTGGAGAATGGATAAAGTTGAAACAGCAAGAATGGGTAAAAATAAAAGAACGTTTCAATGAGCAATATAAAAGTGAGGATTCACTTGATACTTTTCCAGTGAAGAGTTTTTTGGAGACCTTCTTAGTTCAAATTGGTGCTGCAAATGATGAAGATAAGTTTATAAAGTTAAGTAAGTTCGATAATTCTTGTGGATGTAATTACCGTGCGAACACGACAAATGGTAATGAAGATGCTATAGATTGTATGATTGAAAAGCTTCAAGAAAAAGCAAACAAGTGTGAACAGAAACACCAAAATATTGTCGAAAACCAAACAACTTGTGGTGGAAACACCCACCCTGATGAGGAGGACTTACTCCTTGAAGAAGAAAATGAAAAAAAAGTGGAACAACCGGGATTTTGTCCCAAAGTGGAAACAACAGAAGAAACAGAGGAAAAAGGCGATTGTGAAAAAGCAGCCGCTCCTAGTGGAGAAAAAACAGATGAAGAAAATAAACATGAAAAAACTAAAGGAGATGGTAGGGATGAGGAACAAGAAAAAGCACCAGGACTTCTACCCCCGGCCCCTGAGGCGCCTCCAAAAGAAGACGAAAAAGTGTCACCCCCCCCAACTGTGTTCGACAACCCCCAAGTTCAAACCGCCCTGGTGACCTCCACCCTCGCCTGGAGCGTTGGCATCGGTTTTGCTACATTCAC
>NS_L1_84_30326
ACTTCCGTTACCTTGAAGAATGGGGAGAAACATTTTGTCGACAAAGGACACGTATGTTGGAACAAATTAAAGATAATTGTACGGAGGATGGAAGGTATGGTAAAAAAAATTGTAGTGGAGATGGTTTCGATTGTGATGATGAGTATACAAAAAAGGAAGACATTTTTAAGCCTTTGAATTGTCACAGTTGTGCCAAATATTGTAGATTTTATAAAAGGTGGATAAAACGAAAAAAAATCGAATTTGATAAACAGAAAGATAGATATCAAACGGAAAATACAAATTATGATGATAGTACTTATGATAAAGTATTTTGTGGAACACTAAAAAGTCTCTCTGACGCTGCAGAATTTTTAAATAGCTTAAAAAACGGACCATGTAAAAAGGATAAATTAGATTTTACGAAAGCAGATGTTACATTTAAACATGCAGAAAATTGTAAACCATGTTCTTCATTTAAAATAGATTGTAAAAATGGTAAATGCACCAGTAGTGATAAAAAAGTGACGTGCAATGGAAGAACATCTATTACTAAGGATGATATTGAAAAAACGAAAAAATTTACTAATGATGTAGATATGGTTGTTAGTGATAACAGTGACCACAAATTTGAAGGTGATTTAAAGAACCCATGTGAAAAGGCAGGTATCTTTGAAGGTATTAAAGAAAATAAATGGCAATGTCGTAAGGTATGTGGTGTAGATATATGTACTCTGGAAAAAAAAATTAAGAATATGAAAGAAAGTGATGAACATATATTAATCAAAGAACTGATTAAACGATGGCTAGAAAATTTTTTAGAAGATTATAATAGAATTAGAAAAAAATTAAAGCTATGTACTAAAAAGGAAGATGGATCCACATGTATAAAAGATTGTGTAAATCAATGGATAAAGAAGAAAAAGGAAGAATGGCAAAAAAATTAACAGTAATTACCTTGACCAAAATACAAAAGAAAATCCTGAAGGTAATAATTT
>NS_L7_17_99346
TTTGGTTCCTTCGTGTCAATACCGCCCTTATGTGGTTCTTCTTCCGCCGTCTCCGCCTCCGACGCGCCGCCTTCCTCCTCTTCGTTGTTGTCCTCCTCCTCCTCGACTTCGTCGCCATCTTCATCGTCTTCGTCGTCATCATCGTCATCGTCATCGTCATCGTCTTCGTCGTTGTCGCCGAGGTCTTTGTCGTCGTCTTCGTCTTCGTCGCCACCGTCCTGGTCGTCGATTTCTTCTACGACGTCGTCATCTTCGTCGTTTTCGTCTTCATTCTCGAGGTTGGGGTCAACGTGGGAAGTGACGTCGCCACCAGCAGGATCTTCGGCGGGTTTTGTTGGTGGTGGTTGTGCAGGTGGTGGAGGGGGTAGAGGAGGAGGAGGTCGTGCTGGAGGTGGCGTCGTATTGTTTTCACAAGCACACTTATCATCATGGTCATGTGGTTTTTCTCTAAAGGCATATTCTTTGTCGTTGTCTTTACCACTAGTTGTGAGTTCACCATTAGGATTTGTACAAAAACGTGTCTGTTTTTGACAATCACTAATATGTGCTTCTTGATGTACATATCCTGCAGCAGTAGCATATATGGTATTATTGTCTTTAT
>S_L7_20_32332
GGATAAAATAAGAGATAATGGGGAAAGAAGTGCTGGCGGAGCATGTGCACCATTCAGAAGACAAAATTTGTGTGATAGAAATTTAGAATTTTTAGATAACAACAACACGAACACTACTGATGATTTGTTAGGAAATGTGTTAGTTACAGCAAAATACGAAGGTGCCTCTATCGTTGAGAAGCATCCACATAAAAATAATTCAGAAGTATGTACAGCTTTGGCACGAAGTTTTGCAGATATAGGAGATATTGTAAGAGGAAGAGATATGTTTAAATCTAATGAAATGGTAGAAATCGGTCTAAAAAAGGTTTTCAAGAAAATACATGGTAAATTAAATGGAGCTGCAATATCATATTACAATGCTGATGAAAAAGGAAATTTTTATAAATTAAGGGAAGATTGGTGGACAGTTAACCGAGACCAAGTATGGAAAGCCATAACATGTAAAGCTCCACAAAAAGCTAATTATTTTAGAAAAGGTTCAGATGGTAGTGATGTTTTTACAAGTCAAGGATATTGTGGTCGTAAGGAACTAACCGTTCCTACCTATTTAGATTACGTCCCTCAATTTTTACGTTGGTTCGAGGAATGGGCAGAAGAGTTTTGTCGTAAAAAAAAAGATAAGTTGAAT
>NS_L7_17_Contig4771
TGATGACGAAGAAGAACAAGAAAAACCCCAAGAGGAATTACAACAAACTGGTAAGATACCTGAAGATTTTTTGAGACAAATGTTTTATACTTTAGGAGATTATAGAGATATATGTGTAGGTGTTGAAGACGACGTGGCTGAGGCTTTAAAAGCTAGTGGTGATAACAAAAGTGGCGACAAAAATATAAAAGAAATATCGGATAAAATAAAAAAAGCTATCGAACAAAGTGGTGAACAAACTCGTGGTAACCCCTCAAATAGTGTCAAAACCCCCCAACAAACCTGGTGGCAAACACATGGTAAAGATATTTGGAGAGGTATGGTATGTGCATTAACCTATGACACAGATAGTGGCGAAAAAGGCACACCACCAACACAGATTGAGAAAGTGAAAGAGGCCTTTTTTGGCACCCCCAATGACAAACCTGGACCCCCTGTCACAGGCGCAACCCCAACCGGCACAACCGGAACCTCAAACGGCACAACCGGAACCCAAACCGGCACAACCAGCACCCAAAATGGCACAGCCGGAACCTCAAACGGCACCCAAAAAGGCACATTCGAAAGCAAATACGAATACAGCAAAGTGGTACTCAATGAAAGTGGCGACGGCCAAAGAGGCAAACACGATTCTGCTAGTGGTGATAACAACCCCCCCAAATTGATCGATTTCGTGTTACGCCCCACCTATTTCCGTTACCTTGAAGAATGGGGTGAAACATTTTGTGGTACGAGGAAACGGATGTTAAAAGACGTGAGAAAAGGATGTAGAGAAAAGGCTAGTGGTGGTGACACATATTGTGGGGGTGATGGACATGATTGTACTGATGGCAAACGTAGATATAATAATATGTTTGATGATTTTGTTTGTCGTGATTGCCACAAACAATGTAGAAAATATAGAAAATGGATAGATATAAAATTCGCAGAATATCATAACCAAGAAAAGAAATATCAAGGGGAATATGATAAATTAACAAAAGATAATAATTGTAGTGGTGGTGATAATAATTGTTGTAAAGATATAGAAAAACATAAGTCTGCTGCAGGTTTTTTGCAATCATTGAAACATTGCAAAGATAATCAAGGTAATAGTGGGGAAAAAGGTACTGAGGAAGAAAAAAATAATAAAATAGATTTTACTAAACCTCTCGAAACATTTTCTCGTTCAACGTATTGCAAAACGTGTCCTTCCAATAAAGTTAATTGTAGTCGTGGTACACGTGGTAAAGACCCATGTACACCACATAACGAAAAAGGAAAGTCGTGGGACAGTGTTTTTAATGCAAACGGTGCAAATAGTACTGAAATTACTGTAGAAATGATTGATCGTAGGGGACCGTTTATTGAAAAGTATTTAGAAAATTCAAATAATTCAGAAGAATCAAATGATTTATTTACAACATCACGTTTATTTAAAGGTTTAAGAAAACAACAATGGACTTGTAAATTTAATAAAGAAAAAAAGATGGATGTATGTAAATTAAAAAATTTCAACCCAGAAATAGACCTTAATAAATATACTACATTTAAAGTATTTCTAGAATATTGGATACAAGATTTTTTATATGGTTATTATATATTGAAACAAAAAAAAATAATAGACAAATGTACAGAAAATGGAGGAAAGACATGTAGTGAACAATCTAAAAACGATTGTGCATGTGTGAAAGCATGGGTAGATCAAAAGACTACAGAATGGGGAAATATAAAAAACCATTTTCAGAAACGAAACCAAGAAGGTGGTGAAAATATTAAGTCTAAAGTTAAAATGTTTTTGGAGAAATTGCAATCTCTAACTGAACTTAAAAAAATTATGCAACCTTGTACAACATTAGAGGAGTTCCTGAAGTCCAGTCATTGTAATGGATCTGCGAGCTCAGGAAATACTAAAGAAGATGAAAAAGAAGATATTGTTCTATGTTTGCTTACAAAGCTTGGTAAAGAAGCAGAACAGTGTAAAGACAAGCCCCCAAATTGTGATAACTCCTCCCATAGTGATGAAACCCCCACCTTACCTGAGGATGAGGAGGAAGAAGACTATGAAAATGAAAATACAGTGGGAAAACCAGCAATTTGTGGAAATGTAGTGGATACAAAAAAAGAAAACGATGAAGAAGTAGGCACTTGTGGCGGAGACGAAGAAAAAAAAAAAGTGGAAGACAGTGTAACCGAACAAAAAGAGAAAGAAGCATCTGGTGGCCCAGCGGAACCTGCTCCATCAACCCCTGCGGCGCCTCCAGCAACACCACCCCCAAAACCAACAACCCCCCCAAAAGTGGACGAAAACCCGTTCAACAACCCCCATGTTAAAACCGCCCTGGTGACCTCCACCCTCGCCTGGAGCGTTGGCATCGGTTTTGCGGCATTCACTTATTTTTATCTAAAGGTATTATATATATATATATATATATATATGTGTTTTGTGTATATGTATTTGTGGGGTGTGTTTGGATATATATATATATATTTGTGTATATGTATGTGTTCGTATGTTTGGATATATATATGTGTATATGTATGTGTTTTATATATATTTTATATATATATATTTATATTA
>S_L7_16_27206
AAAAATTATAATGGCGTAAAAGTCGTAAGTGACCCAAAACACCAGGAAACTATGTGTCGTGCTATACGTTACAGTTTTGCTGATCTTGGAGACATTATCCGAGGAAGAGACATATGGGATAAAGAAACTGGTATGAATCATCTAAAAGATCATTTGAAAGATGTTTTTGATAATATCCGTACGTCACTCAAACGCAAAGGCATTACAAAGTATGATAATGACAGCGATCATATAAAATTACGAGAAGATTGGTGGGAAGCAAATAGACATCAAGTTTGGAGAGCTATGAAATGTGCAATAAAAAAGAACAACATTGACAAATGTAATGGTATCCCAATAGAAGATTATATTCCTCAACGATTAAGATGGATGACTGAATTTGCAGAATGGTATGTTAAATTTCAATCAAAGGTGAATAAGTATTGCAATAGGTTTTTTTTTACGATTAACTCTGGTGATAAGAAATCTACGGAAGACTCAACAAAATGTAAAGAATATAACACGAAAATAGAAGAATGGAAAAGACAATGGAAAACACTACGAACAAAATACAGTACCTTATACGCAAACGCACGAGTTAATGCTTTTAAGGATGGTAGTGATAATTCTAAGGTTAAGGTGGAGGAGAAAGACCAACCTGTGTATGACTTCTTGTTGGATTTACACTTACAAAATGGTGGCAATGTAGATCCCTCTTCTTCTACTGAATCCACACGTCCTAAACGTACTATCACTGATACTAACACTCCGTACAATAATGCTGGAGCATATGTGCATGATATGGTGAATTTAAGTGGTTCTAAGAACAAAAAGGAGTTTTGTGAGGGTGGTAGAACACTTAAGGATCAACAACTAGAAGACGCGGAAATAGACCCCACCCCCTCCGACGATAAAACCGGCCCCGAAGAAGTCCCCGCGCCGGAGGGAGACGACGACGGAAAGACGGAGGGAGACAACGTCGACCAGGAGGAGCAGCCGGCGGTGGAAAACCCGGAAGGGTCGGGGGCCACAGAGGATAAGGTGGAACCAGAGGTAAAAAAAGAGGAAGTAAATGTGTGCAAAACGGTGGAGGAAATACTTAAAGGAAATGATGGAAGCAGTAAAGTAGGAGATTGCCATCCAAAAAATAATGATAACAAATATCCTCCATGGAAATGCGACCAGAAGTCAAATTTAGTGAATGAGGATGGTGTTTGTATGCCTCCAAGAAGACAAAAATTATGTTTATTTTATTTAGCAGATACTAATGAACAAGATAAAATACACAACCAAGATCATTTAAGAGACGGTTTTATTAAAACTGCAGCAGCAGAAACGTTTCTTGCATGGCATTATTATAAAAGTAAGAATGATAATAGTGTAGAGACACAGTTAAAAGAAGGAACTATCCCCCCTGAATTTTTGCGATCGATGTACTATACGTTTGGAGATTATAGAGATATATTTTTTGATACAGACATTTCAAAAAAAGAAAATTATGTGCTTAAGGCACAAACGAAAATAGATCAAATTTTTCCAAAAAGTCACGAAACAAATGAAAAAAATCGCCAAGACTGGTGGAAAAACCATGGTCCTGAGGTATGGAAAGCAATGTTATGTGGATTATCACATCATATTAGCAAGGACAAAAAGGAAGAACGGCAAAATCTTACCAACAACAACACCTACGACTACAAAACTGTCAAATTTAGTGAACCTAGTGGTGCTACTCTCCCCACCTTCGCCCAAACCCCCCAGTTTTTACGATGGTTTATTGAATGGAGTGATGAATTTTGTAGAGAACGTGGTATAAAGATCAAGGAGTTGGAGAAGGGGTGTAACGATTATCAATGTGGTAGTACAGAGAATGGTAAGAAAGAAGCGTGTAAAAAGGCGTGTGAAGCATATCAAAAATGGCTTCAAGGTTGGAAAGACCAATATAAAAAACAAAGTGCAAAATTTGATAAAGATAAAAGAGACAAAAAGTTTGATGATACACCTGCTGAAGAAGATGTTGACGAGGCACTAAATGCTCGTGAATATTTACACGAACAATTAGAAAAACTTTGTAAGAATGATTATTGTAAGTGTATGAAAAATGCCTCTACACAAGATGAAGAAATAGAATTATCTGGGATAAACGATTTTCCTGAAGCTTTGGATTATCCTCCTAAAGAAAATAAAAATAAGTGTGAGTGCGCCATACCTCCTGAACCTATGAGTTGTGTCGAAAGAACAGCGCAAACATTAAGAAAAATTGCGCATAAAAATATAGAAACTAAATTAAAAGAAAATGGTAATACATACAATGGTCATTGTAATAATGTCACTAATGACAAATACCAAGAACAAAATGAAGAAACATGTAAATTTAAAGAAGGTTCTTTGTCTTCCATAGGTATAACCAATAATGAATGTGAAGGTACAAAAAACGATCGTTTTAAGATAGGTGAAAAATGGGATTGCGTTGAAGACACAACTGATGGAAAAAACAAGTTATGTGTTCCTCCAAGACGAAAATCTATGTGTTTGAAGAATTTGGATGATATAAGTGTCAACAATATTACTGATAGTACAAAATTACTTCAAAAAATCCAGGAAGTAGCCAAAAATGAAGGCGATGATATAATAAAAAATTTATTACCAAAATATCCTTGTAATGAAAGTATAATTTGTGATGCTATGAAATACAGTTTTGCGGATATAGGTGATATTATTAGAGGAAGAACTAAAATTAAGACAAACAATGGTGATAATATAGAGAAAGAATTACAAAAAATTTTTAAAAATATTCATGAAAAGGATACAGAAATAAAATTAAAATATCAGGATAACGGAAATGAAAGATATATTAAATTACGAGAAGCTTGGTGGGACGCTAATAGAAAACATATATGGAATGCAATGACTTGTAAAGCTCCAAAAGATGCACATCTTAAAAAAAGAATAAAAAATCCTGGACATAATTCACAGACTATAGATCCAATAACGGTACCACAAGAAAAATGTGCATATGATAAGGAGCCTCCTGATTATGATTATATACCTGAACGTTATCGTTTTTTGCAAGAATGGAGTGAATATTATTGTAAAGCATTAAAAGAAAAAAATGATGAAATGAAAAAGGAATGCGACCAGTGTAATACACAAAATGATGACAAGTGTCCAAATGAAGAAGATACGGAAAATTGTAAAAAATGTAAAACAGAATGTGAACATTATAGTAAATTTGTAGGTGAATGGCAATCTCAATTTGAAGAACAAAATGAAATATACAAACAATTATATATTAAAGCTAAAACCTCTGGTACATTTGCTGCAAATAGTGATTCTTCTATAAAATTTTTTAAAAAATTAGAAAAAACATGCAACAATCCAGATAATGCTGAGGAATATCTTGATAAATCAACACATTGCACAGAATATTTATATCCTAAAAGTAAAAGTGAAGATCCTAAATATGCTTTTTCACCATATCCAAAAGAATATGAAAAGGCATGTTCATGTAAGAAAAAAACAGATCAAAGTAATTCGAATCCTATAATACCTTTTGTAATACCTTTAATTAATATAACAAATATTCCAGGATTAAAAACAATCAAAAAAGCAGTTCCTCAAATACCAAATCGTATAAAAAATATTTGGCCCGATGCACATACTATTCATGAACTGGTTGCTAAATCATTTCCTTATTTTGTACCAAAATTTCCAAAAGAGGTTAAACCTCCCCCAACGAACAACATACTGAATGATGTATTACCATCCGCTATACCAGTGGGAATTGCTCTGGCCTTGACGTCCATTGCTTTTCTTTATTTGAAGGTAAAAGTGAATATATATGTGTGGGGGATATGTTTACGTGTGGGTGTTTTTGGATGTATATATATGTTCATGTATATGTGTTTGTGTATATGTATGTGTGGGTGTGTTTGGATATATATATATGTGTTGGTGTATATGTTTTATATATATTTTATATATATGTATTTATATTGATAAAGAAAAAAATGAAAAAAATG
>S_L3_13_94600
TTAATAGTTGTATAAATAATGAAAAATCAGCAAAATGTATAAGATCATGTAACAAAAACTGTGAATGTTATAAAAAATGGGTTAATCGAAAAAGAACCGAATGGAAGCCAATAAAAGACCATTTTTACAAGCAAGAAGGTTTTGGAGAGCAAGGACCTGAAAAATTACCACATTATATTATTCTTGAAGGTGTTTTGGCAGATGAATTTTTGAATGAAAGTTCCGAGGGAGGTTCCGAAAATAGTATGGATTCAGATGAAAAACAACACCTTAAGAAAATGTTGAAAGAAGCAAATATTGATGTTTATAATTTTTTGGGGGGTGTTGGTACCGGTGGTGACTCCGACAATGAAAAAGAAACTATAATGGATAAATGGCTCAACTACGAAGAAGAAATTGCCACCAAATGCCTACAAACCCACAAAGACAACGACTGTCCAAAACCAAAAGCACCAAAACCAAAACCCTCCGCTGGAGATCGTGGCCCTGGAGATCCCGCCCGCTCCGACACTGACCCACAATCACCATCTGGAACCCATGATGCTGGTGCCGGCCGCTCTGGCACTCCCACACAAGCACCACCTGGCAGACCACAACC
>S_L7_20_Contig1711
TACGAAAAAGGAAGAATGGAAAAAAATAAAAGATCGTTTCAATGAGCAATATAATGGTGTTGAACAAGATATGAAATATTTAGTTAAAAGTTTTTTGGAAGACTTGCAATCTCAAATTGCTGTTACAATTGATAAAGGAAATCATAATGGTTTAGTGAAGTTAGTGAAGTCAGTTAAATGTAATTGCGGTAATAATTCACAAAATGGTAAGGAAGGTGAAGAGAACGATCTTGTTCTATGTATGCTTACAAAGCTTGGTAAAGAAGCAGAACAGTGTAAAGACAATCACCAAACCTGTGATCAATCCCTCCCCCAAAGTGGTAGAAACCTCCCCCCCTTTGAAGACGATGACGATCCCCTTGAAGAGGAAAACCAAACCCCCCATGAGGCCCAGAAGATGATGCCAAAAATTTGTGAGGGTGTTGTGCCACAAGAAGCAGAATCAGAGGAAAAAGGCGGTTGTGAACCCGAAAATGAAAAAAAAAAAGAAAAAGAAAAAGAAGAACAAGATGGTGAATCATCTACAGGAGGAGGAGAAGATGGTTCCTCAACTGTACCAGGACCAGAACCACCAGAAGGTAGTAACCCGTCATCAACTCCTAGTGAGGTACAAACCGAACAAGACACCAAAGACAAACCCCCATCACAACCACAACCAACAACCCCCCCAACATACCTATCACACCCCGCTGTTATACCCGCCCTCATGTCTTCTACCATCATGTGGAGT
>NS_L6_18_Contig11049
TGTGGAAAGACCCCCATTTTTTCGTTGGTTACATGAGTGGGGAGGCGACTTTTGTGGTAAAAGGGCGCGGATGTTGGAACAAATTAAAGATAATTGTACGGAGGATGGAAGGTATGGTAATAAAAATTGTAGTGGAGATGGTTTTGACTGTGATGAAATGTGTCCATGTAAGGATGGAACTTCTGAAATTTTTAAATGTCCCAGTTGTGCGATTAATTGTAGTTCTTATAGAAAATGAATAAAAAAAAAAAAAGAACAGTTTGATAAACAATCAAATGCATACATTAAACAAAAAGAAAACTGCAAAAAGGAAAGTGAGAGTGATAAATGTACTGGTAATGATAAAGAACGTTGTGGAATACCTGAAAAAGAGTGCGATACAGCTGCAGCATTTTTACAAAAGTTAGCATCATGTAAAAATGATAATGGAGAGGGTAATGGAGAGGATAAATTAGATTTTAGTCAACCAAAGGAAACATTTAGACCTGCAAAAAATTGTGGTCCATGTTCTGAATTTAGAGTTAAATGTGAAAATCGTAGTTGCCGTGGC
>NS_L1_95_Contig8273
TTAACTGTTGATGTTCCAGATTTACATTTTTCGCATTTATAACCATTCGTTAAAGATGCAAATACTTTTTCCAATTTCGTTTGACATTCATCCTCATTATTATTATTACAACTACCATTAGAACTAGATCCACTTTTATTATCACTACAATTTTCTTGAAGAATTCCCAATAAATCTTGGCAACAACAATTATCAACACCACGCAAGGAGTCATCCTCAATTACGCATACTCTCAAAACCTTATCATTTTCACGAACACCCAACTTTACATGTTTACATACTTTTTTCTTATTTGATGTTACACTATTTTCATAAGAAAACGATGTTCCAAAAGAACATGAACTTGATGATCCATCCGTTTTCGCCGATTTTTCAGGTGTGCTGCAACAACATACATTATTATAATATGTTGGACTTTCAATAAATGCATTAGTGTTATCAAATTTTAATAGTTTTCCATATTCTGCGGAATAAGGATCATCCTTTATATAATCATCAAGAGACGAATAATTAGCTTCAAGTTTTTTAAAAAAATTTAACATAAAACAAAAAGAAAAA
>S_L8_68_Contig6643
CATGCAGTTTTTGAATTCTCATCGATCCTTTTACTACCATCACGTGAATTATTATTTTCATTATTATCATCATTATTATCATTATTATTATCATCATTATTATTATCATCATTATTATCATCATTATCATCATTATTATTATGCTGAATAACATTAATATTAATATTATTCGAATTATTCCATATTAAACTCTTATTTCCCTCCTTACCACTTTCTGTTTTTTTTTTCTTCCTAAATGTAAGGACTCTCTCCTTTTTTTTATTATTTTCAAAACATGCAGTTTTTGAATTCTCATCGATCCTTTTACTACCATCACGTGAATTATTATTTTCATCTTTTCCAATATTTTCTTCATTATTATATTTTTTGTTTCGTTCTATTTCATCGTCAATACCTTCCTCGTCTTCGTCGCTCTCTTCATTATCAAAATCTTCTTTATTATCTTCAGCCCCCTCTTCCTCCTCCTCCTCTTCTTCTTCTTCTTCTTCTTCGCCGTCTGAGAGTTCGTGGTCGTCTGTGCCGTCTTCGTCGTCGTCTGAGTCGGGGCCGTGATCTTCGTCGTCATCTTCATCGTTGTCGTCTTCGTCGTTGTCATCATCATCATCGTCGTCGCCATCTTCGTCGTCTTCGTCGTCGTCTTCCTCTGCAGGTGGTTGTGGCGCCTTTTGACACGTACACCTACCTTTGACTTCTTCAGGTTCATCGTCTAAGGATGCGGGCATACTATCGCTTATACGACCTTCACTGGACGGCTGTTTGGACACTTCATTCATACAATTGCAATCAACATTAGTAGTGCCACTAGTACATGTAATATTTTTTAATTTTTTTCCCACATATTGGTAGGCATCGTCTGATTCTTTTACGTCCTTGTCTTTATTATACGGTTGTTTTTCTTTAACCTTAGCATATCTTTCTTTTTGTTTATTATAATGTCCTTTCCACGTTTGAAGCCAACTTTTATATGCTTCACATTGTTTTCTACATTTCTCACATTCTCCATTACATGTGTTACCAGTATTATCAACACCACAACTGCCACATTCCCTCTGCAAAATCCCCAATTGCACCTTCCGTTCCTTACAGAAATGTTCTCCCCATTCTGTGAACCATCGTAAAAACTGGGGGGTTTGTGCGAATTCTTCCAAACTCGTGGTATTATCTCCGCTGAATTTGACATGGTCGTATTTGTAGGAGGGGTTGTTGGTAAGTGTATTTTTCTTGTCCGTAATTTTTTCTAAGGCACATAGCATAC
>S_L7_20_Contig6298
TCCTTTTTCGTACTTATCCATTGATCTACACACCCATTTGTACATATGGCTTTTTCACCATTATTTATACATGGCTTTAATTTTTTTCTAATTTTATTATAATCTTCTAAAAAATATTCAATCCATCGTTTAACCAAAGCTCTAATTAATATAATTTGTTTTTCATCTATACCATTATTATTATTATTATTATTTTTTTTAAGACCACATATTTGTACACCACAGAATTTATCGCATTCCCATTCATCTTTCCTAATACCTTCAAAAATATCTGCACTTTCACAAGAACTCTTTAAATCACCAAATCCTTTTTCACCGTTATCACTCACATGCATATCTACATTTCCAATAGAATCCCCCTCATTTACAAACGTTTCTGCAGTAATCTTTCCCCTGGGGCACTCCTTTCCATTAGCAGAACCCACACAATGACCTTTTTTACATTTAACTGCAATTAAAGAACATGTACCACAATATTGTGTATGTTTAAATGTTTCACTTTGTTCATTAAACTCTATTTTACCTTCTCCATTATCATTATTTTTACATGATCCTAACTTTTGTAAAAATGCTGCAGCTGTAGTGTACGTCCTTTTTAGTGTTTCACAAAATCCATTATCACGCTTATTACTTTCTTTTTCGCATTTTTTTTTTTGT
>S_L7_20_Contig6294
TCAGATTTCATGTGTGATAAATGTTGATCACATAGAAATAATCTCCTTAAGGGAGCACATGCTCCACCATTCGTAGGATCATTACCCTTTATTTTACTATCAGTACACTGACCTCCATATTTATCAGAAAATCGAACTTCTGGTCTATCTTTACAAGGATACTCTTTATCCCCACCAATGGTAACATTAGTGTGATATTTATATTCAAGTTCGCATGGATCTGCTGGTGTTGTTCCTTTAGGACGATTATCATTCTTATAATCTGCTTTTGACAAATCTCCTTTCAATTCACTAACATAATTCTTAGCCTCACCATTTTTCACTATTTCGTCGTACACATCTTTTCCAATTATATCCAAAAGTTCTTTAGCATCCTTGGCATCCTTATACTTATCCTTACCACCCCCACGACCTCCTGGCCTCGTCGGCTCCATGGTTGCGACAACATGATGTCATACATGCATACATACGTGGTTTATATCGTGGCATACATGGTTTGGTGGTGTTTTGGTACGTACGTGG
>S_L7_20_Contig6296
TCTTCAAGGTATCGGAAGTAGGGGGGTCGCTTGATGAAGGAGTCAAGGGTGGTGGGGGTGTTATCACCACTGGCAGGGGGTTGGGTGGATTTGGCACCACTTGTATCCTCAAGTTTGACTTTTTCGTAGTCGCTGTATTTGCCTTTGGGTTTTTTCGTTTTGTCGTCCCAAAGTTTATCTTTCACTTGTGTATCTTGTGTTGGTGCTTGTTCTTTTCCTCCACTATCTGTGTTATATGTTAGAGCATATATCATTCCATTCCAAATATGTTTCGCATTATTATCCCACCAGGCTTTAGGGTCTTTAACACTATTTTCTTTACGAAGTTGTTGTTTGTTGTCACCATCTAAAATTTGTTTTATTTTATTAGTAATTGTGTCAATATTTTTGTCACCACTAGCTTCTAACGCCTTAATCACATCGTTGTCTTTAACACCGATACATATATCTCTATAATCACCTAATGTATAGAACATTAATCTCAAAAAATCGGTGGGGATTTCACCACTTTCTTGTAATTTCT
>S_L7_20_Contig5356
TTTTTGTAGTATACCTGTCTTTCCTTTTTCTGGGGTAAGTACTGGTATATCGGTAGTATTTGAATCAGGGTATACTTTCTCAGTAATTTGTTCATCGCATGATCCTTCTGGATTTTCTTTACAGTTACCACTGCTGCAATCAACTCCACACCATGGACATGCTTGACAATATTTTGTACTAGAAAATATGTCAATAGTTTCAGACTTATTCTTATTGAAACTAATATCAATTGTTCCTCCTTCATCATAAGGTTGTTTTTGGCATGCTGTTTCTTTACTTAATATATCTAAAAATTTACCAACATCTCTATATTCACGTTTTAATATATCATAAAATTGTTCATCATATCCTTTATAATTATTAGTAGTTGAACTTCGTTTTTTCCTACTATTACTTGATATTTCATTTTGGTATTTATTTCTTTGTTTTTCAAATTCTTTTTGTTGATTATCTATCCAGGGTACAAAAGGATTACATGCAACAGAACATTTATGACATTCAGAATCTGGGAAAAGTTTGTTTTCTTTTTTAGCTCTTCTTGTACAGTCATATCCATTAAGATCACAATATTTAAATTTACCATTTGGTCTACGACATTGTTCTTTAGCATTTTCTAATTGTTTTTTTCTTTTTCTACAAAAGTCTTCTGCCCATTCGTCGTACCAACGTAAAAATTGAGGAACATAGTCAAAATATGTAGGAACTGCTCCAGCAATACATTGACATCTATTTAGAGTCACATATGCAGTTTTTGCACTACTACCACATGTTGCTCGAAAATAATGAGCACTTTCTGGTGCTTCACATGTTAATGCTTTCCATACTGTTTCTCTATTTTCTTCCCACCAGTATTCCCTAATTTGGTCATCTGTAAGATCAGTAAGTCTTGAATTAGTATTCTTAATGTTTTCGAAAATTTCTTTTAAATTATCTTGTAATTTTAGTTTTTGTGTTTTATCCTTCTTGTTATCACCAAGATAAAGATCTTTCCCTCGTATAATGTCTCCAATATCTGCAAAACTTCGTGCCAGCATAGTACACATTGTAGAACCAACATCACCATATTTATTTTTATATTTTGGATATTCACCTGTTATTGATGCCCCTTCATATTTTGCTGCAAGTGACACTTCTAACAATAAATTATGTTTAT
>S_L7_20_Contig5357
AAAAAAAAAAAAAAAAAAAAAAAAAAAAAAAAAGAGAAAAAACAAAAAAAAAAAAAAAAAAAAAAAAAAAAACAAAGAATTATACGATAACTGTAATAGTGGTGCTCGTAGTAGTAATGATCCAATTCAGGATGAACTTGACAATTTTATCGTAAAACGTAAAGAAAACCAATATATAAATGCTCCTGAAGAATTTATTGATGCAATGCGTGGTTATGCGTATTGCAAAGAAGAAAATCATAGTAAATACCTCGACACAGAGCATAGTGACGACTCCTATGTGTTTAAAGAAATTCCAAACCATTATAAATAAGAATGCAAATGTAAACAGTATAAAGCATGCGATATAGTAAAGGAAAAACTTAAATATAGTTATGGACAAACAGGAATAGATGGGTGCAATAAAAAAGGACCATTTGTATGGAATTGTGACAATACAATTGACAGTAGTTATAATGGAGTATGTATGCCTCCAAGAAGACAAAAGTTATTTATATACAACTTAACAGATACTGATCAACGTGCTACATAAGAACATTTGAGAAAATTATTCATCAGATGTGCTGCAATAGAAACTTTTTTTTTATGGAAAAAATATGAAGAAGATAAAAAAAAAAGAAAAAACACCACAGGACCTAGAACCACAAAAACAATTAGAAAGTTGAACCATTCTTGACGATTTTAAACGAATAATGTTCCATACGTATAGTGATTTTAGAGACTTATGTTTGGGAAAAGATATAGGTAATGATGTGGGTAATGGGAAAACTAATATAGATAGAATTTTCTCAAAAAATAACCAAACAATTGAACCTGAAATTTGGTGGAAAACAATTGAAAAAGATATCGGGGAAGCAATGTTTTGTGTATTGAGTTATGATACCACCAAAAAAAAAAAAAAATTCAAGAAAGTGTTCGCAACGAACTTACCAAAAACATCACCTATAAATACAAAAATGTGATATTTAATGGTAATATAACTACTTTAACTGATTTCTCTACTAAATCGAAGTTCCTTCAATGGTTGATGGAATGGGCACGAAAATATTGTTCAGAAAAAATAAAAAAAAGTAAACACTACAACTACAAAATGTAATATAAATATTAATATATATATATAATTTTTCTACTATTGATAATATTATAGATGTAAAATGTCAGATGTCATTAAATGAATATAAAAATTGGTTTAATAATAGTCATTTAGAATGGGAAAAATTAAAAGATGAAAAAAAATTATATAAACAACAATCATCTTATAAATACACGGAAGAAACCGCTGAGGATTATGTAAAAAAAAGATGTCTTGAGTGTAATTGTAATTATGAAGATTTGAAAACTGTACATGAAATAAAACATAACAAAATAATATTGTTAGATGAATTAGTTAGCATAGCTAAATATGATATTATAAATTCTGATTCAATTATTAAAAAAACTACAATCTACTTATGATCTAAATAAAAAATTTGTTAGAAAAACTAAGGATTGTGTTGAAAACACGTTTTGGACAGGATTTATGAGTCCACTTGAACTTGAAGGATTTGGAGTTACCATAGGTGATTACGTTATAAACAGAATCAAAAAATATTTTAATTCATCACCTACGGAACATCAAAAAAAAAAACACTGAACACCCAGATAAATCTAAAGCTGAAGAAGACCGAGAAAATCATGTTCCTCCTGTTCGACCCCATCCACCTTCCGGTAACGATACTTCACCTGCATCACTATCTGTCCCACCTGTAGGACCTTTGTATCAGGACCATCAACAGTAGATGGAGAACAACAACCACAAGATCCATCAGTAGTACCCAGAGCAGGAGCAGATCATGAATCATCAGGATCACCAGGCTCCCAAAATAATTACTCAAGTTTTTCATCCCTATATAACATGCTAACATATGGTATTCCCATTAGAATAGGTTTTCTACTAGGTTCCGCAGCTTTCCTTTTTTTCTACCTGAAGATAGCAAAAATATATATGTATATATATGGGTGTTATATATATGTATGTATATATTTGTTGTATTTGAATATGTTATATATATATATATGATTTGTATATATTTCATATATCTATTTATATTGAAAAAAAAAAAAAAAATTTTGCCATGAGAACTAAATTGAAATTCAAAAAAAAAA
>S_L7_20_Contig5358
CGTGTCGACATCGCCACAAGTGGCTCTCCTCCACGCCTTTGTGAAGTCCGCCGCGGTTGAGACGTTTTTTTTGTGGGATAGATATAAAAAAATAAAAGACAAAGAGAAAAAAGAGAAAAAGGATGCAAAAGGACAAATATATACATCACCCGAGGACAAAGAAGAAGAAGATCCACAAAAGCAGTTAAATGATGGTAATATACCTGAGGAGTTTAAAAGACAAATGTTTTATACTTTAGGTGATTATAGAGATATATGTGTGGGTAACGTACCTAGTGGTATAGACGAGGTGATTGTTAGTGGTGATAACAAAAGTGGTGACACAAAAATAAAAGATATATCGGATAAAATAAAAAATGTTATCGAAAATAGTGTTTCCAAACCTAGTGGCAAAAAAACCACACGAGAATCCTGGTGGGAACAACATGGTCCCCATATCTGGCACAGCATGATATGTGCTTTAACATATAAAGACAAGACAAGTGGTAGTGGTGGCGAAAAAAAAATAGAAAAGGATAATGAAGTGTACAAAAAATTTTTTGGCAACACACCCGACAAACCTGGCACAAACACTAGCACACCCGCAACCTCAAACGGCACATACGAAAAAGACTACAAATACGATCAAGTACGACTCAAAGATAATGATAGTGATACGGACCGCAAATCCACCGAAGACACCACCCAACCCCTCACGTTAAAAGAGTTTATTTCTCGCCCCCCCTACTTCCGATACCTTGAAGAATGGGGCGAAACATTTTGTAGAGAGAGGAAGAAAAGGTTGAAACAAATTAAAGTGGATTGTAAGGTAGGTGAAAATGATCGTGGTGGTATAACAAGACAATATAGTGGGGATGGGGAAGCGTGTGATCGAACAGATATATTAAATAAAGGACTTTTTGCTGATTTAGAAAGTTCGAGTTGTCCCAAATCTTGTAGATCTTACAAAAAATGGATAGAAAGAAAAAAAGAAGAATTTGATAAACAAGAAAAGGCATATAAACAACAAAAAGAGGATGCTGAACGTAATAATAATGGTAATGAATTTTATAAAAAACTAACAACAACATACAAAGAAGCTAAAAATTTTTTAGAAAAGTTAGGACCATGTTCTAAAAATAATGAGAATGGAGAGGATAAAATAGATTTTGGTGATGTAAATGGTAAAACATTTCAACATACAGAATATTGTGGTC
>NS_L7_35_Contig6301
AAAAGGTGGAACAAGCATATGTACAAAAAATTGTGCAGACGAATGGTTAAAGAAGAAAAGGACAGAATGGCAAAAAATACGAGATCGTTTCAATGAGCAATATAAAAATGCAGATGAATCTTACCCAGTGAAAACTATTTTGGAGGACTTGCAAGATCGACCTGAATTTCAAAACGCTATAAAACCTTGTAGTGATTTAAAATCGTTCGCGAATTCGTGTGGTCTTAATGGCGATGCGAGCTCAGAAAAAAAAGGTGGTACACCAAAAGATATCGTAGAATGTTTGCTTCAAAAGCTTGAAACAAAAGCAAAAAAGTGTGAAGAGAAACACCAAGCTAGTGAGGAAACCCAAAACCAAACGTGTCAAGACCCCCCCCCTGAACTCGATGAAGAGGACTTACTCCTTGAAGAGGAAGAAAACCCAGAAAATATGCGACCGAACATTTGTCCGCAACTACCAGAGGAACCAGATGAAAAGTGTGGAGATAAAGAAGAAGAAGAAGAAAAAGAAGAGAAAAAAGATAAAGGAAATGAAGAAGAAGAACCAGAACCTCCACCCAAAAAACCGGAAGTGCCACCAGCAAAAGTACCAGAACCAACAAAAGAAGACAAAAAAGTGGACAAACCAAAACCTCGACCCCGAACCCCACGTCGTGCGGAAGACCCCCTTGTCATACCCGCCCTCATGTCTTCTACCATCATGTGGAGTATTGGCATCGGTTTTGCTACATTCA
>NS_L6_21_Contig12109
CCCCCTACTTCCGATACCTTGAAGAATGGGGTCAAAATTTTTGTAAAGAGAGGAAGAAAAGATTGGAGAAGATTAAAGACGATTGTAAGGTAGGTGAAAATGGTAAAAAACAATATAGTGGGGATGGAGAAGAATGTGAAAAGATACGTGAACAGGATTATAGTAAAGTTTCGGATTTAGAAAAGCCGAGTTGTGCCAAATCTTGTAGATTTTATAAAAAGTGGATACAAAGAAAAAAAACACAATTTGAGAAACAAGATAAAATATATAAGGAACAAAAAAAAAATTGCAAAAATGAAAGTGAGAGTGCTGAAGGTACTGATAATGATAAACAACATTGTGGAATACCTGAAAAAGGGTGCGAGACAGCTGCAGCATTTTTACAAAAGTTAGGACCGTGTTCTAAAAATAATAGTGGAGAGGGTAATGGAAAGGATATATTAGATTTTGATAAAGATAGTAAAACATTTCAACCTGCAAAAGATTGTGGTCCATGTTCTAAATTTAGAGTTAAATGTGAAAATGGTAAATGCAGTAATGGTGATGGTACACAAGGGAACTGCAATGGAGGAAAGATTACTGCAGCAAATTTTGATACAATGGGAACATGTACTGAAGATGTTGTTATGCGCGTCAGTGATAACAATACAAATGGAAATGAATTTGGTGATTTAAAGGCGGCTTGTGAAAAGGCAGGTATCTTTAAAGGTTTTAGAAAAGATGAATGGAAATGTCGTAATGTATGTGGTGTACATATATGTAAACAGGAAAAGGGTAATGGTGCTATAAATGATCAACAAATTATATTAGTTAGAGCATTGCTTAAACGTTGGGTAG
>NS_L1_73_Contig12266
GGCGAGAAGAATGGTTACAACGACATACTTAGAGGTGATAAAGAAATGAAAGAAAAAGAAGAGAACATAAAAACTGCTATACAAAAGTTTTTCGAACAAAGTGGCAACAAAGAAGGTACTCCTCATGTCCCAGAAAAACCCGGCCAAACCCCCCAACAAACCTGGTGGAACAAACACGCCGAATCTATCTGGAATGGAATGATATATGCTCTAAGTTATAATACGGACAACCCAAAAGTAGTGGATGACACTGTGAAAGAGGCACTTATGAAAAAACTCAAAAAACCTGACACAAAAACCGGCGAAGAAACCGGCAAAGAAAACGGCAAAGTAACCGGCGAGTACCATTACGATAATGTGGAACTTAAAGATGAAAATAGTGGTACTGGCGGTCCCTCCTCACATAGTGGTGACGACCCCCTCAACACCCCCAAATTAAAAGATTTTGTGGTAAGACCCCCCTATTTCCGATACCTTGAAGAATGGGGTCAAAATTTTTGTAAAGAGAGGAAAAAGAGGTTAGACCAAATTAAAGAGGAG
>NS_L6_18_Contig14527
ACAAAAGTCTTCTGCCCATTCCTCGAACCAGCGAAGATACTGCGGCACATAATCGAAATATGTGGGGACATCACCATTGATACATTTGCAGTTATCTTGAGTCTCAGTTGGATTTTTTCCACCACCACATGTTGGTCGAAAATATGTACCGTATGCTACACATGTTAATGCTTTCCATACATCTTGTCTATTAAGTGCCCACCAATCTTCTCGTAATTGATAATAATTTGGTCCGTCATTTTCGTAGTGGTCTTTTGCCGACTTCTGCCCTTTCTTCCCATCCAATTTGTCATATATTTCTTTGAAAATTTTTTTTAAATTCTCTTCTAATTGCTTTTTTTCTTTATTATTACCAAGATATAGATCTTTTCCTCGTATAATGTCTCCTATATCAGCAAAACTTCGTGCTAACATAGTACACATTTTAGAAGGAGAATCATTATATGTTGCTAGATATTTTTTTGGATAATCTTCTGTTATTGATTGTCCTTCATATTTTGCTGCAAGTGATACCTCTAACAATAAATTATCTGTCGTATTAATTTTTTCAGCTTTCATGTGTGATAAATGATGATCACATAGAGACGAGCGTCGGTATGGAGCACATGCTCCTACACTATTCTTTTCACTGTCTCTTATTCTGCTTTTATTACATTCTGCTCCTTTTGTATCAGAAAAACGAACTTCTGGTCTATCTTTACAAGGATACTCATT
>NS_L6_24_33583
TTGGTTACCATCTTTATCTTGTCCACGACATTTATCTATAGCATTTTCTATTTTTTTTTTTTCGTTTACGGCAAAAATCTTCGGCCCATTCCTCGAACCATCTCAAATATTGTGGCACATAATCGAAATTAGTGGGAACTGTTGCGGCAATGCATTGGCATTGTTTAGAAGCCCGACTTAATCCATTTGAGCATGTTGCTCGAAAATATTGAGAATCACTCCCAGCGCTGCATGTAATGGCTTTCCATACATCGTATCTATTAGCGTTCCACCAATATTCTCTAATTTGTTCAGGTTTCAGATTTTTTAGTTTTGGATTGTTTTTCTGAATGTTCTTAAACATTTGTTTTAAATTCTCTTCTAATTTTCTTTTTCTTTGTTGATGACCAAGGAAAAGATCTTTGCCGCGTACGATATCACCTATATCTGCAAAACTTCGTGCCAACTCAGTACATATTCGTGATTTGTAATTATCTTTATCATATTCTTGAAGCTTTTTTGCTATCATTTGTCCTTCATGTTTGGCTGCAAGACATACATCTGCCAATAAATTATGAGTATTTGTAATCTGATCAGGCCTTATTTGTTCCAGATTTTTGTCGCACATATGTAATTTTCTAAATGGAGCACAGGCTCCACCACTGCCTGTATTATTACCCTTTATTCCCCTCCTGGAACAGTATGCTCCTTGTGTATCAGAAAATCGAACTGATGATCTATTAAGACACGGATTAGTTTTACCTGTAGTAGCACTAGCTTCATAATTATGATCAAGTTCACATGAATTTGTAACTTCTGTCTTTACACCATTATACTTGGCATGTGAAATAAAACCTTTCAAATCATTTATATGATTCAGAGCTTCCCTATGCGCTTCGTTTTGTATAATCCCTCCAATGCTATCCAATAAATGTTTGGCACTTGTTTTATCAATACCATCCTCACCGCCACCACGACCACCACCTTGCGGCGCCATTGTGGTTATTGGTGACTACATGATGTCATGTCATACAAT
>NS_L6_21_Contig4884
GTTAAAAATATGTATTATAAAGAGTTCTATACAGAATTTAAAAAAACATATGAAAATATCCATGAGTTTTTAAATTTGTTCAATAAAGAAACAAAATGTAAAAGTATAGAACAAACAGATGAAAAAAGTAAAGTTGATTTTAATGATATGGAATCAACTTTTCATGATACGAAATTTTGTCAACCATGCCCTGAATGCGGAGTGAAGAAGGAAAGTGATGGAAATTTTAAAGTGAGACGTCAAAACGACAAAGAATGTCAGGTTACAAATGACAATAATACTCTAAAAGGTACTCTTACTAATATTAATGTCCTTTCCAGTGGAGATAAACGTGAAGATATTTACAAAAAATTAAAGAACTTTTGTGATAAACCGGACATAAGTAAACTAACTGAAAAATGGAAATGTTATCATTTGAATAATGGTAAAAATAAATGTCTTATCAAAAATAATGTTCAAAATGATAAGGGATACGATGAATTAATGGATTATTATAATTTTTTTCATTTTTGGGTTTCACATATGTTAAAGGATTCTATAGAATGGAGATCAAAACTTAGTAAATGTTTAAAAAATGGTACTAGAATGAAATGTATAGATGGATGTAAAAGTCCATGCCAATGTTTTCAAAAATGGATAATACAAAAAGAAAAAGAATGGGGGGAAATAAAGCAACATTACGAGAAACAAGACGGTCTTCCATCTGGTGGTCATTATGCAATTCTTGAAGGTGTTTTGGTAGAACAATTTTTCAATGATATTACAGAAGCTTATGATGATCCAAATGAAACAGAACGCATTAAGAAAATGTTGGAAAAACAAAATAATCAAGAAACAGATGATACAAGAAAAAGAAAGACCATAATTGATTTCTTGCTAGACCACGAAAAAGACGACGCAAACAAATGCCTTAAAACTCACACAGGAGATAAACAATGTATCAACGAATTCCACGATGACGAAGAAGATGAAGAACCACCAACGCCAGATATCGAAAATCCCTGTGCTGAACCTAATGGTAGTAATACTAAACACCGCGCGATCGCACACAACGTAGCATATCATATTCAAAAGGACGCACATGCAGAAGCAAGTAAGCGCGGTCTTAGTAAATTGAGGGCGGATGCAAAACAAGGAATATACAAAAAAAACGGTACGCCAAGTAAGTTGAAGGAAATATGTAAAATAACTCTCGAACATTCCAATGAT
>NS_L8_51_37672
TGGTCGGACAGGGGTGGGGATGAACGTGAAGTTTCCTCTTTATTTGGTGCCTGTGCTTCTTCTTCGGGTTTGAGTATCGGTGTTTGTTCGGTTTGTTCCTCACTAGTTGCTGGTGGTGCCGGTTCTTTCGGTGTTGTTTGTGCTGTTTCACACTTTTCTTCTTCTACCACTTTTTTGGTTTCTTCCACTGGAGCTGGACAAATTTCTGGCGGTTTCACTTGGTTTTCATTTTCTTCAAGGACTAAGTCCTCCTCATCAGGTAGGGTGGTGGGATTTTGACACTCTGTTTCTGGGATGCCACTATGTTGAGATTTACAATCACCAATTTTTTCTTTAAGTTTATCAATTAATTGTGTTATAAAATCTCCCTTATCACATTTTTCTGGTTTTTCGTCATCTTTAAGATTATCACCAGTACATCCCCATAATTCTTGTTTTTTACATGGAGTTTCAACCACTTCTTGGGCTTTCTTATAATAGTTTTCAAAGGGACGCTGTTGAAAGAAACTCTTAACTCTAGAAGGTATAAGCTCATCTTCAGTTTGTAAATGATCCTCATAATATTTTTTTATATTATCCCATTCTTCTTTCTTTATTTGTAACCATTTTTGTACACATTCACATTTACCTTCACATCCTTGAATACATTGTTTTTCTCCATCTTTTGTGCATAGGTTAATTCTTTCTTTTGATTTGTTATAATGTTCTATGAAATCAATTAACCAACTCTGAAACAATATTTTAAATGAAATTTTATTTTCAAAATATTTAGAGTCAAAAGATTTATCAGATTTATCAGATTTATCAGCATTTTTTATGGTGCATTCATGTATGCCATTCTTTTTTTTTTGGCATATCCAATTTTGAACACACGTATCTTCCAAAAGACCTGTATTCTTACAAGCATTATTAAGATTATTATCATTATCCTTAACTTCTCCTTTACGACCTAACAGGAGTACTTTAATTTCCTTAGGACTCGTATGGTTATCATTGTGGGCAATACCATTTGTTGTCCTATATTCATTTTCTTCAATAAGTTCATATTTTCCTTTTTTTTCCTTAACTCCATATATAGGACACGCTTTACAATACGTTGAAGGATTAAATGTGTTTTCAGGTTTATCAAAATCTATTTTATTATTTTTTTTATCATCATTATCTTCCTTTCTATCACTTTGATCATCTTTGCAATGTTTTAATGATTTCAAAAAATCTTCAGCAGTAGAACGATTGTGTATTTCTGTACAACAATTATTATCACCACCATTAGAATTACCTTTTGTTAATTTTCCATGTTCCCCTTTATATTTATCTTTTTGTTTTTGAAATTCTGCGAATTTTTTATATATCCATTTTCTATATTTTCTACATTGTTCATAACAATCTGGACAATATAAACCTGCAAACATATTATTATGTTGATTATCTGGTTCTTCACAATTATGCCCATCACCCCCACAATATGTGTCACCACCATCATCCTTTTCTCTACATGCTTTTTTCACGTTTTTCAACATCCGCGCCCTTTGTCGACAAAATTCTTCCCCCCATTCTTCAAGGTAACGGAAGTAGGTGGGGCGTACCACAAAATTTTTTAACGTGGTTTTGGGGGTTTTGGTTTTGGCTTGGGTATCACTATTTTCATCTTTAAGTTCCACTTTGCTGTAGTGGTATTTGTCTTTGAATGTACCGGTTGGGGTGCCGTTTTGGGTTGCGGCTGTGACAGGTAGGAGGCCAGGTTTTCCCTCTTTGGATTCACCGTTTTCTCCGAAAAATTTGTTGTACACGGTATCATCCTTTACTATTGTCTTGTCGTCCTTTTCTTTATATGTTAGTGCACATACCATACCTTTCCAGATATCGGGACCGTGGGTATTCCACCAGGATTCTGGTGTTGTGTTGCCAGTTTGTGTGGGGAAACCAGCAGCTTCTTTGTTGCCATTTTGAAAAAAATTCGTTATCTTTTCTTTTATTGTCTTTTCTCTTTCCTGAATGTCTTTATCACCACTAAATATGTCGTTGACACTATTCTTCGAGTCATTACTACCACTGTATAATATATCTTTGTAGTCCGCGATTGTATAAAACATTTGTCTCAAGAAATCGATGGGTATCTTACCATTTTGTAACGATGTTTGGGGGTTATTGTCATCACTCTCTGCACCGGGTGGTTGTGGTAGTAGTAGTAGTGGTGACAATAACCCCCAAACATCGTTACAAAATGGTAAGATACCCATCGATTT
>S_L8_68_Contig5939
CCTCTGATAATATCGCCTATATCTGCAAAACTTCGTGCCAACATAGTACATATATTGGCATTGACATCATTATTAGTTTCTTGATATTTTCCATGATCAGATGATATTGCCGCCCCTTCATGTAAGGCTGCAAGACACACATCCGCCAATAAGGTATCATTATTAATCTTACCATAATTACTGATATTTTCTAAATTTCTAACGCATAAATTTAATCGTCTATACGGAGCACATGCACCTTCATTATCACCTTTACTACCTCTTATTTTGTTCTTATCACATTCACCGCCACTTACTTCAGAAAAACGTTTTTCGGTTCCTTTTCTACATGGATAACTTCTACCGTTAGTAGCATTAGTATGATATTCATACTTAAGGCTACACGGACCAGCAGGTGTTTGTTGTTCCTTTGGAGCTTCCTCAAATCTTGCTTTTGACAAAGTTCCTTTCAATTGACTTCTATATTGTTCTGCATTTTTTTTTGCTTGGTCATGCACTATTTTCCCTATCCTATCAAATATATTCTTAGCAGTTGCATCCTCAACATTTCCACCAGGTTTAACTTGAACCACCATGGTTACGACAACATGATGTCATACATACATACGTGGTTTATATCGTGGCATACATGGTTTGGTGGTGTTTTGGTACGTACGTGGGGGTATGTATGTATATATGTATGTTATGGGAGTATGGTAATATGGTAGAATAATAATAATAGTATTGTGTTGGAATATATATATATAAGTATTATATATATATTT
>NS_L8_50_Contig7444
CGAAATGCAAAAATATACAAATGGAGAATCACGTAGTGGTAGTGATGGCAATAAGTATGATAGATAACCAGAAAAAAGAATTTCTAAAACAAAAAAGAAAATACACAAGCGAAATGCAAAAATATACAAATGGAGAATCACGTAGTGGTAGTGATGGCAATAAGTATGATGGATATGAAAAAAAATTTTATGAAAAACTGAAAGAACAGAATTATGGAACCGTTAATGCTTTTTTGGAAAAATTAAGTAAAGAAAATGTATGCAAAAAAATTACTGATGAAAAAGAAAAAATTGATTTTTCTAAAAAGGTTGAGGATCATAAAAATAAGAATGATGAAGGAACATTTTATCATTCGCAATATTGTAAACCCTGTCCTCATTGTGGGGTCCAACATAAAGGTGGTAATCAATGGGAAAATATAAGTGAAACTGATAAATGCCGTATAAAACTTTATAAGCCTATAAAGGACGCACACCATACTCCTATTAATATCCTTAAAAGTGGTGAAAAGCATGATGATATAAAACAAAAAATTGACACGTTTTGCGCTAAAACACAAAATCGTAGTGATGGTAGTAGTAGTGTTCACGTTGGTGCTGGTGGTAGTGAT
>NS_L1_84_Contig9333
ACACAATACTATTATTATTATTCTACCATATCACAATACTCCCATAACATACATACATACATACATACATACCCCTACCAAACACCACCAAACCATGTATGCCACGATATAAACCACGTATGCATGACATAATGTAGTGGTGGAGTTAACAAAAATGGGGTCAGGTCGTGGTGGCGGTGGTACGAAGAAGACTGCCAAGGAAGTATTGGATGAATTTGGGCAACAAGTGCACGAAGAAGTGAAAAAGGATGCTGATGCTAAAAAATATAAAGATGAATTAAAAGGACAGCTGTCACAAGTAAGTGTTAAATCGGAAACAGCTAGCACCGATAAACCATGCGATTTTGAATATACTGAACATACTACTAGTGCTAAGAGTAATACGAAGCCATGTGTAAATGACGGAAATGTAGACCGTTTTTCGGTTAAAGAACAAGCAGAATATGATAACAAAAAAATAAAATGTAGTAATGGTGGCGCCTGCGCGCCTTTCAGACGATTACATTTATGTAACAAAAGTATGGAAAAAATGGACACAAATAATAATGATGGTAAAGCTAAGCATGATTTATTGGCAGAGGTGTGTATGGCAGCACAATTTGAAGGGCAATCAATAAAAACACATTATCCAAAGTATAATGCAGAATATCCTTCTGCTTCTGGTTCTACAATGTGTACTATGTTGGCTCGAAGTTTTGCAGATATTGGAGATATTGTGAGAGGAAGAGATTTGTATTTAGGTAATACACAAGAAAAAAAACAAAGAAAACAATTAGATGATAAGTTGAAAGAAATTTTCCAGCAAATACATAGTGGATTGTCGAGGACGAGCGGCGCACAAACTTACTACGATGAAAATGGTGGAAACTTTTTTAAATTACGAGAAGATTGGTGGGAAGCTAATCGAGAAACGGTATGGAAAGCTATAACATGTGATGCTGAAGAGGAGGATACATATTTCAAAACATCAAGTGGCGGTGATTACTCATTTTCAGGTGGTAAATGTGGCCATGATGAAAATAATGTTATAACAAATTTAGATTACGTCCCTCAATTTTTGCGTTGGTTCCACGAATGGGCCGAAGACTTTTGTAGGAAAAAAAAAAAAA
>NS_L1_84_Contig9332
TCGTTTACGACAAAAATCTTCTGCCCATTCCTCGAACCAGCGAAGATACTGTGGCACATAATCGAAATATGTGGGAACCTGGTCGGTCTCATTTGTGCCGACCTTTGACTTGCCGTCGCCACACCGGCATTGACTAGGAGTCAGAGTTCCAGTTTTTCCATCACCACTACCACATGTTCGTCGAAAATATTTATCACTTTCTCCTGCACCGCACGTGATGGCTTCCCATACTTTTGCTCGATTAGCGTCCCACCAGTCTTCTCTTAATTTATAATAATTTGGATCATCACCATTGTAGCGTTTTTGTAGCGCCGACTTCTGCCCTTTCTTCCCATTTGTCGTCACGTCCTTATATATTTTCTCGAAAATATCTTTCAACTTATTTTCTAATACTTTTCTTTGATCTTTTTCTTTATCATCATAACCCAGATACAAATCTTTTCCTCGTATAATATCTCCTATATCTGCAAAACTGCGTGCCAATACTGTACATATTGTAGAACCAGTATCACCATATTTTTCTTGATATTTACCATAATAACCTTGTAGTGACTCTGCCTCAAATTTTGCTGCAAGACACACCTCGGCCAACAAATTATGTCTAGCTTTGTTTTTTTTACGGTTCATCAGTTCTAAATTCCTGTCACATACCGATAATCGTCTATACGGAGCACATGCACCTTTATTATTATGTTCACTATCTTTTATTCTATTATGTGTACATTGACTTCGACTTTCATCGGAAAAACGAACTGGTGATCTATTAGCGCACGGATACCTGTTACTGTTACCACCAAGACGTTTAGTATAATATTCTTTTACAAGGTAGCATGTTTCATTGCTGCTAATAGTTTCGTCACTAGAATTATTTGCTTTGTTCAAATCTCCTCTCAACGCCTCTTTATATTGGTTAGCTTCACTTTTCACTGTTTCGTACACTTGTTGCCCAAATTTATCCAATACATGTTTGGCATCTTTATCATCCTCACCAATACCATCCCGACCATCACCCCCACCTCCTGTCCTCGGCGACGGCTTGGGCACCATGGTTACGACAACATGATGTCATACATACATACGTGGTTTATATCGTGGCATACATG
>NS_L8_59_Contig5602
CACCCAGGAGGCGAAAACTATACCTTGGTGGTTTCAAACGATTGACAGACGGCACCACGGAGGCGTCAGTGTCACAAGAAACAAGTGGTGGCCAAAATACACCAAGTGGTGAGACACGAGGCCCCACTTTGTCGCCGTCGTCCAACTTACGCGACGTCGGCTTGCTTAAAGCCTTCGTGGAAAGTGCCGCTGTGGAAACTTTTTTTTTATGGCATAAATATAAAGCGGATAAAGAAAGAGAGGAAAAAGAAAGAAAAGAACGAGAAAAGGAACTAGTTGCAAATACATCAGAAGTTGGAAAAAATCTTCAAAAGAATTTGGAAGAAGGAAAAATAGATGATGAGTTTAAAAGACAGATGTTTTATACATTAGCAGACTATAGAGATATATGTGTGGGTAACGTACCTAGTGGTATAGACAAAGTGAGTGGTAAAGACACTATGAAAAAAATACAAGACAAAATAGAAGAAATTCTCCCAAAAAATGGCGACAAACCTGGCCAAGAACCTAAATTCTGGTGGGATACGAACGCACAACATATTTGGAAAGGAATGATATGTGCTCTAACACATAAAACGGACAATCCACAAGATGTGGATAATGAAGTGTACAAAAAAATTTTCGGAGAAAACAACACCGACAAACCTGCCACAACCTCAACCCCAAACGGCACATACACAACCCAATACGACTACAAAACTGTCGCAATTAGTAGTGTTGGTCCTAGTACTGGTATCAAATTGGAGGAGTTTGCATCTAGACCCACATTTGTTCGTTGGTTAGAAGAATGGGGTGAAGAGTTTTGCCGTAAACGAAAACATAAGTTAGATATAATTAAAAAAGATTGTAAGGTGGATGAAGATGGTCGTAAAAATGGTAATAAAAAATGTAGTGGTTATGGGGAACATTGTGAAGATCAGCTTAGTAAGAATTCATATGATACTATTACGTCTTTAGAATGTCCTGATTGTGGCAATTCTTGTAGATTTTATAAAAAATGGATAGAAAGAAAGGGAAAAGAATATGAGAAACAAAAAAATGCATATAAGGAACAAAAAGACAAATGCGTAAATGAACAAAAAGACAAATGCGTAAATGAACAAAAAGACAAATGCCAAACACAAAGTAATAATAATGCTAAAGAATTTTGTACAAAACTAAAAGAAACGTACACTGACGCTGCAAAGTTTTTAAAAGGGTTAGGACCATGTTCTAAAACTTATAATGAGAATGGAGTGGGTAAAACAGTTTTTGAGAATGAAGTTGAAGCATTTAGACCTGCAGAATATTGTAAACCATGTTCTCAATTTAAAATAAATTGTAATGGAAATGATCATTGCGATAATTCTAAAAAACAGGAGTGCCAAAGTAAAACGCATATTGAAGCAAAAGATATTAAAGAAAAGACAGATCCTAATGGAAATGTAGATATGGTTGTGAGTCATAACAGTACAAATACATTTGAACATTTAGGAGATTGTCAAACTTCAGGTATCTTTACAGGTATTAGAAAAGATCTATGGAAATGTCGTAATGTATGTGGTTATAATGTATGTGAACCGGTAAAAGTCGATGGGAAAGCAAATGATGAAAAACACATTATAACAATTAGAGCTTTGGTTACACATTGGGTACAATATTTTTTAGAAGATTATAATAAAATTAGACGAAAATTAAATCCATGTAGGAATAATGGTGAAGGATACCAATGTATAAAGGATTGCGTAGAAAAATGGATACAGATCAAAAGAGAAGAATGGAGAAAAATAAAAGAACTTTACCTTCAACAATATAAAAATAATGATCAAGGTGATTACCCAGTGACAACTATTTTGGAGGACTTTGAATCTCGACCTGAATTTAAAGAAGCTATAAAACCTTGTGGTACTTTAGATGCGTTCGAGGAATCGTGTGGTCTTAATGGCGACAAACCTTCAAAAGATGTTAAAGATGGTAAAAATAGTGATATTATAGATTGTATGCTTAATAAACTTACAGAAAACATTAATAAATGTAAAGTCCAACTTAGTGACAAACCAGGAGAACATTGTGGCGAAAACCCCACCCCCGTACCTGATGAGGAAGACTTACTCCTTGAAGAAACAGAAGAAAATACAGTGGCTCAACCGAAAATTTGTCCAGAAATTAAAAAGGAAACTAAAGAAAAAGAAGAAGACGATTGTAAACCTGCAACAACAATACCGGAAGCACCTGAACCAGCAGCACCATCATCTAGTGGTGAAGGCTCCAACACCGAAGGCAACCCCGTTGTCAAACCCGAAGAAGCAGTACCGGAACCAAGACCAGCACCAAGACCACCCAGACGACCAAAACACCCAAATCCATTCGAACACCCCGCGGTTATACCCGCCCTGGTGACATCCACCCTCGCCTGGAGCGTTGGCATCGGTTTTGCTACATTCACTTATTTTTATCTAAAGAAAAAAACCAAAGCATCTGTTGGAAATTTATTCCAAATACTGCAAATA
>NS_L8_59_Contig5603
ATATAATCTTCTATTGGGATACCATTACATTTCATATTCTTGTCCTTTTTTGTTGCACATTTCATGGCTCTCCACACTTGATGTCTATTAGCTTCCCACCAATCCTTACGTAAATTTGTATAATTACCGCTATCGTCCGTATATTTTGTTTTGTTTTCCTTAAGTGACTTATGAATACTACCAAAAATTTCTTTCAATTTTCGTTGTGTTTCATTTTCTCCCTGATTGTTTACCCACAAATCTGTTCCTTTAATTATATCTCCTATATCAGCAAAACTATATTTCATGGAACGACAAATTGTTGATTTATCACTATTATTTTTTTTTACTATGTCATCTGCTTCATACTTTGCTGCGAGCAGCACATCACCCAATAATGAATTGCTAGCATTACCATTTCTTATGACTCTACTAACATCTAATTTTTCTAAATTCGATGTACAAAAATGTTGACGTCTTGGAGGCAAGAACACGTCATCTTTGGAACTTACTTTTTCCCCACCTATCCATGTAGTTCCTATTTTAAATCTTCCTGGATTTTTACCTGTACATGGTTCACCGTCACGACGACTATCATTGGAATCGTTTTTCGTTATATTACATAGGTTTTTGAAGTCGTCACCACTACCTCCACGTTTATATGTTCCTTTTGATGCATCACCCCTCAATTTACTTTCCCTGCCACGTTCCTCCAATTGTGTGTGTGCCTTCGCTTGCATATCTTCGGCTAATTGTTTTACAGTTTTAGTTCGCTTAGTGCTGCGTGTTTTGGCACACGGGTTTGTTTTGGAATCCACCAAAGGGGGACATGAATCTTTTGAATTATTATCTATGCATTTTTCAGCTATTTCTTTTAAATGATCGAACAACACTTTTATTGCACCATCTGAATCTATGGTTCCTTTATTACTTTTGGAAGACTTAATTTTTATTCTTAAATTTTCCATAAGTTTATTCCATTTTTCTTCTTTCTTAAGCTCAAACATAACGCGAAAAAAATAAAATTCAAAATTCTTATTAATATTAATATAATATTTTTCAGGCATATTCGATTCTTTTTTTAATACATCCTTTATACTACCCCATTCCTTTTCTTTTTGTTTAACCCATTCGTCAAAACATTCGCAATTTTTGTTACATTTATTATTACAATCCGTGACATTAGTATTATTTATACAATCCTTAAGTTCTATTTCCCACTTTATAGAATCCCTTAACAAATTCTTAACCCACAAATCAAAAAAATTATAAAATATCATAACTTTTCGGTGTTTTTCATCCTTTTGTGATGAACTAATCATTTCACATTCAATATCGTCACGATCCTTATAATAGCATTTCCATTTTTGATAGTTTTCAATGTTTTCTTTATTTTCGTTACTACAAAATTGACTTAATTTTTTAGACATATCACCTTCATTATCATTATAGAGGACAGTAATTTCAGTAGTTTCTGCACCATTAGGAGGTTCATAGGCTCCATTATATACACAATCCGGATATATTTCTTGTTTAGCTGTGCATGTTTTACCACCACAATCGAGTCCACAATAGGGACACACTTTACAATATTGTGAACGATATAATGTCTCTTTTTCATCAGTCTTAGTAAAATCAACATTCTCTTCTCCTTGTAATTTTTCTTTACAATACTTTCCTTCATTTAGTAAATTTAAAAAATCTCCATCAGTTTTATAGCTATTATACTTAAGTTCGTCAAAAAATTTCTTATAATATTTATTATTAATATTACTGACAGATTTGGGGTCCTTCAATGCATATGTTTGTATTTCCTTTCTATATTTTTTTTTTTGTTTTTCAAATTCTTCTTTTTGTTTTCCAATCCAAATTTTATAGAGACTACAGGCAGAAAAACATCCGGTGCAATAACTTTCCCTGAACTCAATATCTTTTTTCCAACTACGTTCTTTACAATCATATCCATTATGACTACAATATATTTTATTCTCCTTATCATAACAAGAGTCCTTAATCTTTTCTAATTTAATTTTTCTTTTTCGGCAAAACTCTTCTGCCCATTCCTCAAACCAACGTAAAAATTGAGGGACGTAATCCAAATTTGTAAGAATATTATTTTCATAATGGCCACATTTTCCGTCATTGGTAAAAACGATAGTACCGTCTGACTTTTTTTTAAAATAATTAACATAATACGGAATATAACATGTTATAGCTCTCCATACTTTATCTCTATTCGCATTCCACCAATCTTCCCTTAATTTATAATAATTTCCAGATATATCATCATAATGTGTGATTTTTTTTTCATTTAAGTTGTCATTTATTTTCTTAAAAACCGCCCTTAGACCTTTCTGCACTGCGTCATTGTCAGTACGTTTAAACATATCTTTTCCTCTTATAATATCTCCTATATCTGCAAAACTGCGTGCAAGGGCAGTACATACGTCTGAAGTTCCTTTATGTGGATGATTTTTAACAATAGATTCACCTTCATATTTTGCTGTAACTAACACATTTCCCAATAAATCATGCGTAGTATTTGTGTTTTCATTAATCAAATATTCTAAATTTTTATCACACAAATTTTGTCTTCG
>NS_L8_59_Contig5600
ATAATAGTGATAAAGAAAAAGGAACATTTTATCGTTCAGATTATTGCGAACCGTGTCCTCTATGTGGGGTTAATTGTAATGGCAGCACATGCACAGAACGTACACCTCAAGATGGAAATTGTCCGAGCATATACGAAATTTACAAGCCTGATCCGAGTGATCCACATAGTGATATCAAAATCCTTAAAAGTGGTGAAGGAGAAAAAGACATTGCAGAAAAATTAGAGGCTTTTTGTAAAAATTCAAATGATAATAAAAATTCTTCTCTATATGAAAAATGGAAATGTTATTATAAGGATGCACAAAAGGAAGCGTGTATATTACAAACGTCTTCAGGTACCGATGTGAAAAAACAAAAGTCATATAATCATTTTTTTATGTTTTGGGTTGCACATATGTTAAAAGATTCCATACATTGGAGAACAAGAAGGCTTCGTAAGTGTATAAATAAAGATAAGGGAAAAACATGTATAACAGGATGTAACAAAAAATGTATATGTTTCCAAAAATGGGTTGAACAAAAAAGAGAAGAATGGGAGGCAATAAAAGACCATTTTAAAAAGCAAAAAGATATTATAGAAAAAACAGAATGTGATCCTGGCGTAACTCTTGAATGGGTTTTGAGATTAGAATTTTTGAAAGACGAATCCACAGAAGATAAACAAAATAGTCTGAATGCAGAGGAGGCAGAGGAACTAAAACACATTAGGAAAATGTTGAAAGAAACAGCTGGTGTTGCTCCTACCTGTGGTGCCCCCGGCGCTGAACAGAAAACTTTAATGGATAAATTACTACAACACGAAAAAGACGAAGCAGAAAAATGCCTACAAAAACGCAAAGAAACGTGTCCAGATGAAGACCCCGCCCGCGCCGACCTCGGCCGCTCCGCCGGCACATCACCCGGCAGCCCACCACCTGCTGGTGGCGGCGGTCACGACAACCCCGTCGACGACGACTTCGACGACCAAGATGAAGAAGAAGAAGAAGACGAAGAGGAGGAGGAGACGGAGGCGGCGTCAACCACAAAAGTCACGGGACAGGATGGGTCGTCACCAAAAGTGGAAGTGGAAACGGTGAAGCCATGTCAAATAGTAGAAACACTATTTAGTAACAACACTGCTCTCAATGAAGCCTGTTCAACCAAGTATGAAAAGGGCCGCGAAAAATTCCCCAATTGGAAGTGCATAAGTAGTGGTAGTGATGCCACCGGTGGTGAATCCACTAGTGGTGGCGATCCCGCCAAAGCTAGTGGTACTAACCAGGGTGCCATTTGTATCCCACCCAGGAGACGAAAACTATATATAGGGAAATTGGAACAGTGGGCAAAAACTAGTGGTAGCGACACAGTAGTTAGTGGTGAGTCACCACCAGATCCCACTCCGCCGACCGCGTCGCCGTCACCAAAAGGTGACTCGCTCCTCCTTACCGCCTTCGTGGAATCGGCCGCGGTTGAGACGTTTTTTTTATGGCATGAATATAAACAACTACACGGGAAGGGCAAGGATACACAAGGTGGAGCGACAGGACTACAACCCCTCCCCAACATCGATGGTGCCCTCTCCCCTAGTGGTACCCTTGATTCCAACGACCCCAATAACATATATAGTGGAAAAATCCCCCCCTCCTTCTTGCGGCAGATGTTCTATACATTAGCAGACTACAAAGATATATTAGATGGGAAGAATATAGTGGCAGACATTTTAAATGGTTCTAGTGGTAGTGATAAAGATATGGTGGAAAAAGAAAAAAAAATAAAAGGTGCTATACAAACTTTTTTTCAACAAACTGGTGACACATCTCCTCGCACACCTGGTCCCCCACAAACTAGTGGCAAAGACCCTAAATCCTGGTGGGAGAAAAACGGTGAAGCTATCTGGAATGGAATGATATGTGCTTTAACCTATAAAGAAAATGGCGAAAAAAAAATAGTAAAGGATGAACAAGTGTACAAAAAATTTTTCGGAGAAAACAACGGAACCCCAACCGGCAAACCTGCCAACCCTGGCACAGCCGCAACCCCAACCGGCACATACACAACCCAATACCAATACAACAGCGTCAAACTAGATGATACAAGTGGTGCCAAAGAGACCTCCGCCTCAACCAGTGGTGAAAAAACCTACCTGTCCAAATTTGTGTTACGCCCCCCCTACTTCCGATACCTTGAAGAATGGGGCGAAACATTTTGTAAAGAGAGGAAGAAAAGATTGGAGAAAATTTATAAAGATTGTAAGGTGGGTGAAGATGATTACAAATGTAGTGGTTATGGGGAAGATTGTGACAAGGTTCATGACGATTATGATACTGTTCCCAGTTTTGAATATCCAGGTTGTGCCACATCTTGTAGTTCTTATAGAAAATGGATAAAAGGGAAAAGAAAAGAATATGATGAACAACAAAATGCATA
>NS_L8_59_Contig5601
CAAAAATAAAAAAGCAATGGATCCTAATGCTAACGCCACTCCAAAAGGAATGGATTTTTCCAGAATGTCATGATTGAACGGTTCATCGGCGGGGGGTGGAGGTTTAGGGCACTCACATTTACTTTTGACAGTTTCATCCAATGTTTCATAAGGTTTTTTCCAATTTTGTTCATTATCAATATGGTTAGAGATACAATCACAATTATTTTCATTACAGTTATATATTAAGAAATTATGCACTTTTGTATTGCCTTGTGAATTTTTAAAATCTGTATCATATTTATTTTTTTGAATTTCATATTCCTTTTCTTTTGATAAAATATAATTTTTATATTTTTCACATGCTTCAATACATTGAGTTATATCAACAGATCCATTAGATGTATTGCATTCCGCAGAAGCACATATTTTTTGTACATCTTCATATAGTTCTTTTCGTTTAGTACAGAAATTTTCAGTCCATTCTTGAAACCATCGAAGAAATTGATGTTCTTTATCTATATTATCATGTTTAGGACAACTATTTGGTGTTTTGTCTTTTCCTTTATATTGACACATCATAACATTCCAAACCTTATGTTTATTTTGTTCCCACCAATCTATACGTGTTATTTTGTGTTTTGATAAAGATGATTGCTTTGCTTTATTAATTTTTTTTTCAAAAATATCATTTATTTTGTCGGATACTCCGTCGTTGTACATATCATCTCCTTTTACCACATTTCCTATATCAGCAAAACTGTATTTCATTGCCGTGAGCGCTTTGTCTGCATGTTTTTTATATATTTGAGATAAATGTTTTGCTTCATTGGATGCATCATGAAGAATATATTCCTTAAAATTTTGTTCATCGCTTATTTCACGCCCATATGTTGATATACTTGAAAGACATAATTGTCTCCTTCTGGGAGGTACTATTACGGATTTATTTTTATTTGAATTGTTCTTTAAAACATAATTTGTCCATTCTTCCAATTTTTTATGCAATTTTTTTTTTGGACAACTACCTATACCATACTTCTTACATTCATTATTATCAACAGGACATTGGTCAACTTCTTCAAAATTTTCTGCGCATTCACAACTTTCTTTATATCGTTTTGGTGGGTTATCAAATGCATAATTTTTATTATTGGATGCATCTTTTTGGAAATGTAGAGATTTGCAATAATTTCCTTTATCCAGATATTTATCTATACTATTAACAGTATTATCAGTTTTTGTTTTGTCTTTACTGCAATTAATTTTAAGTTGTTCTATAAATTTCTTAGTATGATCATCATTCGTATTCATTTGAGCAAACTTTTTCTCTCCATTTTTTTGTGATACTTCATATAAATGTTTGTATGTTTTTTCGAGTATCTTATATTGTTTTTCCCATTTTTCTACAAATTGATTATATTCTTTACATTTTTTTTTACATTCCTTACACGATCCATATTTTGTTTGTTTACATTTTTCTTTATTTTTCTTGCAATATTCACAATCTTTAAATATGGACAATTTGTTATTTTGAGAAGTGCAATAATTTTCACTCCATTCCTTAAGCCATCGAAAAACTTGAGGTATATAATCATCCACAGGAGGGTCACTATCATGTCCACAATGATATAGAGTTATACGTTCTTGTTCATTAGTGATTTTATTTTTTTGGTGTTTAAAGGTATTTGCTTCTTCCGGTGCAGAACACGTCATAGCTTTCCAAACTGATTCTCTATTAGCGTCCCACCAATCAGAACGAAAGGATGATAAGTCGGGATATTTATTAGAATTCCCATTTTTAACTTTCCACTGATTATGTATTTGTTGGAAGACATTCTTTAATTCATTTCCAATACTTTCTTTACCATTAGTACCTTTATATTTATCTGTACCTCTAACTATATCTGCTATATCGGCAAAACTATATTTCATAGCATCACATATTTGGGTTCTTTTTTTGGGTTCTTTTGCTTTGTCCCATGATTCCTTTATATGTTTTCCTTCATATGCTGCTGTACGCAATACATGTTTCAGTAAATCATCTGAACCAGAATTTGTTATTCCTATGTTTTCTAATGGTTTTGTGCACATATATTTTCTTCTAGGAGGGAAACATATATCTTCGTTTCCCACTTTAATTTTTTCTTCCTCACATTCCCATGTGTCTATGTCATAAAAAAAATTTTCACTATCATTGCATTCATATTTCTGTCCAGATGCATCTTCTTTAATTCTACAGATAGTACCATCATTTCTATTTGAATCATTATTTATTTTTTCGTATATAGTTTGTGGAGTTTTACCACTTAACGTCTTTTTCACATCCTTTATACTCTTTTGCGCCTCTTTTTTTAATTCAAATGCACTTTTGTCTATACAATTTACAGAAGAATCGGTTTCTTTATTTTCTGGAGGTTTACAATTACATTTATTTTCATAACCTTCAGGTACTTC
>NS_L8_59_Contig5606
CCCATAACATACGCAATACGCCACCACCACCGCCAACACGAACCATGCAAGACCCCACAAATATATGTATGACATGACATAATGTAGTGGTGGAGTTAACAAAAATGGCGGCTGCAGGCGCTGGTAGTAATGAAAGTGCCAAATATGCATTGGATAGGATAGGAGCAAATGTGCACGAAGAAGTGAAAAGTGAAGCTCAAACATATAAAGGTGAATTGGAAGGAAGTTTGTCACAAGCATCAATTTTGGGGGAATTAGCTAGCACCACAGATCCATGCAGACTTGAATATACTACACGTCTTGGTACTAACATTAAAAGGCATCCGTGCGCTAATAGATCACCAGTTCGTTTTTCGGATGAAAGTCGAAGTCAATGTACATATAATAGAATAAAAGATAGTGAAGATAATAATAATGATGTTGGGGCCTGTGCGCCTTTTAGACGATTATCTGTATGTGATTATAATTTGGAAAAAATGGGCACTACAAAAAGCAAAGCAAGACATAATTTGTTGGCAGAAGTGTGTCTTGCAGCAAAATATGAAGGTGAGTCATTACAAGGTTATTATGGTAAATATGATGCAGAACATCATGATTTTGGTTCTACAATATGTACGGTATTGGCACGCAGTTTTGCAGATATAGGTGATATCGTAAGAGGAAAAGATCTTTATCTGGGAGATAAAAAAGAAAAATTGGAATTAGAAAAAAAATTGAAAAAGATTTTTGCGAAAATATATGAAAATTTGATGGAGGATTTGACAAATGATAAGACGAAGAAGGTGGAAGCACAAACTCGCTACAAAAAAGATGACGGTGATAATTTTTATCAATTAAGAGAAGATTGGTGGAACGCTAATAGACACGATGTATGGAAAGCTATCACATGTGGTGCTGGAGAGAATGATACATATTTCAAACAATCCAGCGAGGGTATATACTTATTTCCAAGTGGCTATTGTGGTCGTGATGAAACAAACGTCATAACGAACTTGGATTACGTCCCGCAGTATCTTCGCTGGTTCGAGGAATGGGCCGAAGATTTCTGTCGAAAACGAAAACATAAATTAAAAGATGTTAAAACAAATTGTCGTGATGACTCAAAAAATTTATATTGTAGTCGTAATGGATTTGATTGCACAAAAACGGTAAGGGCAAAACGGGAACTTGTTGAAGGTGATTGCACCAAATGTTCTCTTGTATGCACTCCTTTTGTGGACTGGATAGAGAACAAAAAAAAAGAATTTGAAAAACAAAAAGAAAAATATGATAAAGAAATACAGAAAAAGGATCAAAAAAAAAAAACATCAATAACAATTGAAGATAAAACTATTAACAATTTGTATGTAGGTGATTTTTATAAAAAACTTCAAGATAAATATAGAAGTGTCAATGCTTTTTTAGAATTGTTAAATAAAGAAACAACATGCAAAAAACACCCAAAAATTAAAGATAAAGATTATATTGATTTCAGAGATAAACCTGAAGACATATTTTCTCATACGGAATATTGCGAAACCTGTCCGTGGTGTGCTACCAAAAAAAAAGCAAATGGAAAATGGACAGATATACAGCCTATAGGGGGTTGCCCAAATAATGTAATCACACCCCTTGATAATAAAGAAAATACTGAAATTAAGTTACTTGACAAGGATAAAGATGGAACAAATATTGTTGAGAAACTAAAAAGTTTGTGTAACCATCCTTTTAAACCAACTATTCAAACATGGAAATGTTATTATTATAAAAGTGGGGAGGTAAATGTTGGTGATAAGCATTATTGTATACTACAAGATGACAATAAAGATAGAACACAACAGGAAATTGTGTCATTTAACTCACTTTTTTGGCGTTGGGTTACTGAAATGTTAAAAGATTCGATAAATTGGAGTAAAGAACTTGATAAGTGTATAAATAATAACAATACATGTAAAAAAGAATGCAAAACTCCTTGTAAATGTTTTGAAAAATGGGTAGATCAAAAAAAAGAAGAATGGCAACAGGTGCTGAAAGTATATGATAAACAAACAGAGTTTAATGGAGTTTCTCCTTATGGGACTTTTGAATATCTTTTGAGAGAAAAATATTTTCCAAAAATTAAAGATGCTTATCCAAAAGAAAAACTCGTACAAGAAATAAAAAAAATAATTGATGGAAATCAACAAAATATATCAACGGTTACAAAAGAAAATAATTCGATAACCAAGTTCTTAGAGTACGAAGAACAAGACGCCAAAAAATGCAAACAAAAGCAGGAAGATTGCGAGAAAAAAAAACAACAACGACAAAAACAAGCCACTTCAGACCCCGCCCGCTCCAACCCACCACGTGTGCCCACTGCCCCCTCTGGTAGTGACGTCCAACCTGCCGGCCGCTCACGTGACACCTACGGTGAAGACGACGACGACGAAGAAGACGACGAAGATGGCGACGAAGTCGAGGAGGAAGAGGTGTGTGAAACGGTGAAGTCACTTATAAGGGATAATGATGGAACAACAGAGATTGACGGATGCAATCCAAAAAATAATGATAAGAAATATCCTCCATGGAAATGCGACGAAACATCTGGATTAGTGACAGAAGATGGCATATGTATGCCTCCAAGAAGACAAAAATTATGTTTATATTATTTAAAAGAATTGAAAGATCACACAGAAAACGATTTGAGAGAAGCTTTTATTAAAACTGCAGCAGCAGAAACGTTTCTTGCATGGCATTATTATAAGAGTAAAAATAGTGATGACGCAGAAAAATTACAAAGTGGAGAGATCCCTGAAGAATTTTTGCGATCGATGTTTTTTACATATGGAGATTATAGAGATATATGTTTGAACACAGATATATCTAAAAAACAAAATGATGTAGCTAAGGCAAAAGATAAAATAGATCAAATTTTTCCAAAAAAAGATGGCAGCAAACCTCCTAGTGGCTTATCACGCCAAGAATGGTGGAAAACAAATGGTCCAGATATTTGGGAAGGAATGTTATGTGCCTTAACACATGGAGTCACAAATACCGAGAAAAAAACAAAAATCAAAACCGACTACTCATATGACAAATTGAACCAAAGCAAAAATGGTAACCCTTCCCTAGAAGAATTTTCTTCTAGGCCACAATTTTTGAGATGGTTAACGGAATGGGGGGAACATTTCTGTCGCGAACAAAAGAAACAATTGGATATTTTGAAGGGGAAGTGTGAGAGTTGTAAGCTGGATAAGAATTGTACAGATTGTGAAAATTGCATAAAGGAATGCCCTAAATATAGTTCATTTATTGCAGAATGGAAAGGTCAATGGGAAAAACAAAGACATAAATACCAAAAATTATACAATAAAGCAATACAAAAAGATGATACTCCTCCTGCAGAACAAGAGGAACTTGTTCTTACATATTTATCAGAATTAAAATCTACAAGTAGTACTAG
>NS_L8_59_Contig5604
AAAATGTGAACAAACAAAAGACATTCAATAATTTTTTTAATTTTTGGGTGGCACATGTGTTGAAAGATTCTATAGAATGGAGAAACAAACTTAACAGTTGTATAAATAATGGTAACACAATAAAATGTACAGAAAAGTGCAAAAATGATTGTAAATGTTATGAAAGTTGGATTCAACAAAAAGAAAAAGAATGGAAACAAGTGAAAGACCACTATGAGAAAGAAGATTTTGGCGATTGGGGTCCTTATGGGGCTCTTGAATACAATTTGCAAAACGATTATTTTCCAAGTATTGAAAAGGTTTATCCAGGAGTAAAATTCGTAGGAGAAATAAAAAAAATAATTGACGAAAATGTAAATGAGTTATCAAATTGTACAAAAGATAATAATTCAATAAACGAGTTATTAAAGAAAGAAAAAAAAATTGCCACTGAATGCAAAAAAACTCAAGAAGATTGCGAGGAAAAAAAAAAACAACAAGAACGAGGTCGCGCCGCCGTCCCCTCCCAAACCAACGACACACCTGCTAGTGAAGATGAAGACGACGAAGACGAAGAAGAGGAGGAGGAGCCGGAGGCGACGAAGGCGGTGGAGGAAGACCAGCAGGAGGAGAAAGAGGAAAAGGAGGCGGACAACCCGGACACCAAGGTGGTAGACACAAAACAGGTGGAACCACCAGCACCAACAACACAAGACGGGTTGAAGCCGCCATGTGACATAGTTGACGACCTATTTAAAGAAACGGACAATCTCACAAAGGCATGTGGTCTAAAATACGACTACCCACAACGACATTGGGGGTGGAAATGCATACCAACTAGTGGTGACAAAACAGACACAAGTGAGGGTGGTGAAGCCACTGGAAAAAGTGGTAAACCCACTGGTGGTGATAAGGGTTCCATATGTGTGCCACCCAGGAGGCGAAAATTATATGTGGGGAAATTGGAACAGTGGGTAGACAAGGTGGCTAACACACAGGGGGGTAGTGAGTCACCAGCTTCCACTCCGGCGGGAATTCCGTCGTCGTCCAACTTACGCGACGACGCCGCGTTGCGTGAGGCATTTATTGAGTCCGCTGCGGTAGAAACTTTCTTTTTGTGGCATAGATATAAAAAAGAGTGGGAGTTAAAAAAAGCGGAGGAACGACAACGAGAAAGTGAAGGACGACTCGCCACTCTCGACCGTGATAGCGGCGACGGTGGTGATGACAAGGACCCCGAAAAACAGTTAAAAAAAGGAATAATCCCTGATGAGTTTAAAAGACAAATGTTCTATACTTTAGGGGATTATAGAGATTTGTGTGTGGGAAATAATGTAAGTAAACCTGATGATACTATAAATATATCAGATAAGATTAAGGGTATTTTAGCGGAAGAAAAAAATGGTAAGAAATCACCTGATAAGTGGTGGGATGAAATCGCCCCTTCCATTTGGAAAGGTATGGTTTGCGCCTTAACCTATACAGATAGTGAGGCAAAAGGTGATGGCGCAAAACCAAAACATCTTGGGGAAGTGTACAACAAATTTTTCGGAGAAAACGGTGCATCCAAAGACGCAAAACCTGTCCCACCTGTCAACTCTGGCACAACCGGAACCTCAAACGGCACATTCCACAAAAAATACCATTACGATAGTGTCACACTTAAAGAAGAAGAAGAAGCCAGTGGTGCCAAAACAGACCCCATCAACAACCCCAAATTGAGTGATTTCGTGTTACGCCCCCCCTATTTCCGATACCTTGAAGAATGGGGAGAAAATTTTTGTCGACAAAGGACACGTATGTTGAAACAAGTGGAAAAAAATTGCACACAAGATGGTACAAAAAAATGTAGTGGGGATGGGGAAGATTGTAATGAGATTCATAATGAGGATCCTACTATTTTTAAGGATTTAGAAAATGCAAGTTGTGCGAATTCTTGTAGATTTTATAAAAAATGGATAAAAGGGAAAAGAAAAGAATATGATGAACAACAAAATGCATATGATAATCAAAAAACAAAATGCCAAACACAAAGTAATAATAATGCAAAAGAATTTTGTGAAAAAATAGAAAAGGACGCTGCAGAATTTTTAGAAAGGTTAAAAAACGGACCATGTTCTAAAATTAATAGTGGAGAGGTTAAAAAATTTTTTGATAAAAACGGTGATACATTTAAACATACAAAACATTGTGATCCATGTTCTGAATTTAAATTTAAATGTGAAAATGGTAAATGCACGAGTGGTAGTGGTACAAATGATATGTGCAATAAAACAACCTTTATTACTTCAAAAAATTTTGAACAAATGGGACAGACTGCTAAAGAATTTGTTATGCGTGTCAGTGATAACAGTCCAAATGGTTTTGAAAATGGTTTAGAGGCTTGTAGAGGTGCAAATATCTTTAAAGGTTTTAGAAAAGATGAATGGTTATGTGATAATGTATGTGGTTATGTTGTATGTAAACCGGAAAACGTTAATGGGGAAGCAAAGGGAAAACACATTATACAAATTAGAGCATTATTTAAACGTTGGGTAGAATATTTTTTAGAAGATTATAAGAAAATTAAACATAAAATTTCACAGTGTACGAAAACTGATCAAGGATCCAAATGTGAAAATAAATGTGAAGAAAAATGCAAAAAATGTGCACAGGAATGGTTAAAGCTGAAAAAGGAAGAATGGAAAAAAATAAGAGAACGTTTCATTGAACAATATAAAGATAAAGATTCTTACCCAGTGAAGAGTTTTTTGGAGACCTTGATACCTCAAATTGGTGCTGCAAAGGATAAAGATAAGGTTATAAAATTAAGTAAGTTCGAGGGTTCAAAGGGATGTTGTGCCAGTGCGAGCTCAACAAATGGTAAAGACGATGCTATAGATTGTATGATTAAAAATCTTGAAGAAAAAGTAACATCTTGTTTATCCTCAACTAGTGGCGAAAACCCAACACAGTGTCAAGAACCCCCCCTCGTTGAAGACGATGAAGAGGACTTACTCCTTCAAGAAACAGAAGAAAAACCAGATGAGGCAAAGAAGATGATGCCAACATTTTGTGATATAGAGGATAAAAAACCAAAGGAAGACGAAGGCACTTGTGAACCAGCACCCCCTGCTGAAGAAAAAAAAGATGAAAAAAAAGAGAAACCCGAACAAGCTGCAGAAGAACCAGCAGCAGGTGGTGAAGACACACCCAAACCCCCGGTACCGGCCCCTGCGGACCAACCCTTTGACCCAACTATACTACAAACAACCATCCCTTTTGGAGTGGCTTTGGCATTAGGATCCATTGCTTTTTTTTTTATGAAGAAAAAAACCAAATCTACTATTGATCTTTTGCGTGTCATTAATATACCCAAAAGTGATTATGATATACCGACAAAACTTTCACCCAAT
>NS_L8_59_Contig5605
ATATTGCTCATTGAAACGACCTCGTATAGTCTCCCATTCTGCTCTTTTCTTTCCTATCCATTCTTTCACACAATTACATTTTTTATCACATTTATTTTCACATTTGGATCCATCACTACTATTCATACATGGATTTAATTTTTTTTTTATTTTATTATAATCTTCCAAAAAATTATGTACCCAATGTGTAACCAATGCTCTAATTGTTATAATATGTTTTTCACCATTTGCTTTCCCATTGACTTTTTTCGGTTTACATACATTATAACCACATACGTTACCACATTTCCATTCATCTTTTCTAAAACCTTTAAATATACCTGCATCTATACAAACGTTTAAACCATTTTTAAGTTCATTTCCACTCTTATCACTCACAAGCATACTTACATCATAAGTAGGTGTTCCCATTGTTTCAATATTTTCTGCAGAAATACTATTTTTATTTAGGCAATCGCTTCGTTTAGAATTATCGCAATTACCTTTTTGACAATCTATTTTAAATTGAGGACATGGATCACAATATTCAGTTTGTTTAAATGTTTTATGTTTTTCATCAAATTTTATTTCATCATTTCCATTCTCATTTTTACATGGTTCTAACTTTTGTAAAAATAAATCAATAGACGTATATTGTTTAAGCTTTTCAAGAAATTCGTTATCAGATGTTTTATCAGATTTAGTTCCAGCACCATTATTTTCCGTTTGGCATTTTTTTTGTTGTTCACCATATGCCTCTTTTTGTTTAACAAACTCTTCTTTTTTTTTTTCTATCCATTTTTTATACCATCTACAAGATTTGGCACAACTGTGAACTAAAAACGGAACAGTATCATAAGGCTTATTAAGAAGATTATTTTTACAATCCTCCCCAAAACCACTACATTTGTAATCAGCATTATCCACCTTACAATCTTCCTTTATCTTCCCCAACATCTCTGTTCGTTTTTTACAAAAATTTTGACCCCATTCGTGCAGGTAACGAAAAAACGTAGGTATTTCCACGAAATCTTTTAATTTGGGGTTGTTGAGGGGGTCGTCGTTGGATTTGGGTTGGGTACCACTATTTTCGAGTGTCACTTTTTCGTAGTCGCTGTATTTGCCTTTGGGTTTGCCGGTGTCTTTGTCAATAAGTTCGTCGTACTTCGCTGTTGTATCCTTTACTATTTTATATGTGGTTTTGCCGTCACTACCACTACCACTTGTCTCGTCTTTTTCTTCTTTATATGTTAGTGCACATACCATAGCATTCCAGATATGAGGACCATTTTCTTCCCACCAGGATTTAGGGTCTTTGCTACTAGGAGGTGTGCCACCATTTTTTGGGAGAATTTTTTCTATAGCTTTTTTTATATTCTCCATTTTCTGTTTTTCATCCTGGTTTTCACTAAGAAGAACTACTAAATTTTTTTCATTACTACTACTATCCTTTTCACTACCACTACCACTGTCACTTGTACCACCACTAAATAATATATCTCTATAATCTCCAAACGTATAGAACATTTGTCTCAAAAAATCGGGGGGAATATTACCACTAGCTAATTGGTTTTCTGGGGTTTGTTCATCACCACTAGGGACGTAACCATCGAGGGGTTTTAGTAGTGGTGACAACCCAGCGTCTAGTGTATCCTTCTTCTTCCTTTGTTCCCACTCCTTTTTATATCTATGCCATAAAAAAAACGTCTCAACCGCGGCGGACTCAACAAATGCATCACGCAGTTTGTTGTCACTTGGTGTTTTGTTGTCACCACTTTCTGACGTGGATGGACCACTACTAGAACCTTCGGTACCACCATTAGGACCTCTGGCACCCTTTTGGCCACCACCTTCCGCATTGGCTTTACCATCAACAACTGCCTTTGTCTGTAACACTCCCTCTTGTGACTTCGACTCGCCTTTGTCACCCACTGTTTCCGCCCACTCGTGTAGTTTTTGTATGTATAATCGTCGTCTCCTGGGTGGGATACAAATACTACCATCACTTTTGCCAGTGGAATCACCGGCTGCACGTCTGTGACGACCTTTGGCTTCAGCACCCTCACGTGTGGTAGTATTGTCACCACTTGGTGTGACACACCTCCAACCTAAACGTGAGTTGTTTCCGTCGTATTTTTGTTTGCAAGCTTCAGTGAGATTTTCGACCTTAAGTGCTTTGTCCACTATGCTGCAAACGTCTACTGTTGGTGTTGGTACTGGTGGTCCTGGTAGTTCTGGTACTGGTGTTGCCTTTTCCTCCACCTTGTCCTCCTCCTCCTCTTCTTCCTCCTCTTCTTCTTCCTCTTCCTTAGAACGTCGGCCTAGAGAGCGACCGAGGCCTTCTCCAGCGGGTGGCAATGGGCTGTCGCGTGAGGGGACGGCGGAACGGCCGGGGTCGGCAGGTGGTAGGGTATCTTCACGTGCGATTGGTTGTAAAGAACGAGCGAGACTTTCTGCAGCGGGTGCTGGTGGGGGAGGTGGTCTCTTCGCCGCTTCCTCTTCCTGGACGTCCACCTGGTCTACCACCTTGGTGTCCTCGTCCTCCTCGGCGGTTGTCTCTGTTACCTCTGCGACCGTTTCCTCCTCGTCGGGGGCGTGATCTTCGTCGACGTCACCTTCACCTTCCTCTTCCTCTTCGTCGTCGTCTTCTGAGGAGTCGGAGTCTTCTGAGTCGTCTTCTTCTTCGGATTCGGAGGGGTCTTCATCTTCATCGGAGTCGACTTCCTCAATGGTGCCATTACGTGGAGTGCTTAGAATACGAGCGACACCACCATCGCCGGGTTTTTTTGCTGGTTTTCTTGGACACGTGCATTTTCCTCTTACTTCTTTGGGCTCATCATCTAAGGATGCGGGCATGTCAGTAATATTATCTGTTTTTTTTGGTTCTTTGGAAGGTTCTTCCATACACTTACACTCTCCGTTATCACAAAGTTTTTGTAATTCTTTTCCTAAATAAGCGCGAGCGCTGGATGAATTATGTGCCTCTATTGCTGAAGGATCTTCTTTATATTTATTGGTTGTTTTATCTTTATCAAATTTTTCGCTTTGTGTTCTATATTTTTTTTTCCAATCTTTAAGCCATTTTTTATAATTTTCACATGCGTTTTTACATTTTGTCCTGCTTTCCTCTCCATTATTGCACGTGTCATGTGGACACGCCGTTACCAATTTGGCCAACTCCTTTGTATGTTCCTTACAGAAATGTTCTCCCCATTCAATAAACCATCTCAAAAATTGGGGTCGCTTGGAGAAATCCTCCAATTTGGTGGTACCATCAAATGTCACAGTGTCATAGTCGTAGATGGTCTTGGTAGTAAGTGTTTTTTGTACTGTCGCTTTGTCATTATTACTGACAGCATGTGATAATCCACATAACATCCCTTCCCATACCTCTTTTTCAATTGAATTCCACCATGTTTTACGGTCTTCTTTATTAGCATTTTGGCCATTTCGAAAAAGTTTATTTATACTATATTCTACTTTACCTACACCACGTTTTTCATTTACTTTTGCTGATATATCTGTACCCAAACACATATCTCGAAAATCTCCAAATGTGTAAAACATTATTCTTTTAAAACCTTCTGGTATTTCTCCTTTTTCTAACTGTTTAACGGCATCCTTATTATTTTCTTTATATATTTCCCATGCAAGATATGTTTCTAGTGCTGCAGATTTAATAAATGACATTTTTAATTGGTCAATTGTTTTTGTGTCATTATCTCTTGTTAGTTTATATATACATAATGATTTTCTTCTTGGAGGCATACATGCTCCCTTATGATTCCTATCAATCTGTTCTGTACTACGTTGCCAATTTTCATAACGTTTGTTATTGCAGCGCCATAGTGTATTTTTTTCCTTATTATTATCCTTAATATATTCCTTCACCGTGTTGCACACATCGTCATATTCTTTTTGTTTTTCCTGTGATGGTGTATCAATCTTACAATTACATTTATCCTCATGGTCATATGGGTACGGTTCAAACGCGTAATTGTTGTCATTACTATCATTTGTGTCGAATTTATTTTGCGTATCACAATCTCTA
>NS_L8_59_Contig5608
AATATTTTTTAGAAGATTATAAGAAAATTAAACATAAAATTTCACATTGTATAAAAAAGGGTGAAGAACCTAAATGTATAAAACATTGTGATAAAAAATGTAATTGTGTAGAACAATGGATAAAGTTGAAACAGCAAGAATGGGAAAATATAAAAAATCGTTTCAATGGGCAATATAAGAGTGAAACTTCAGGTGATTACCCAGTGAAAACTATTTTGGAGGAATTGATACCTCGAATGGATCTTGTAAATGATAAAGGAAAGATTGATGATTTATCTATATTCCTGAAGTCTTATGGATGTAATGACACTGATTCCTCACAAAAGGATATCATAGAATGTTTGCTTAATAATCTTCAAAACGAAATAAAAACCTGTGAAACCCAATCAAATTGTGATACCCTCCCCCCTAGTGTTGAAAATCTCACCATTGTCGAAGACATAGACCCTGATGACCAAGACACACAGATAGATATAGTCCCTGGGGTTTGTAATACAGTGGTAAAACCCACACCCCCAGAACCGCCAATGACGTGTGTTGAAAGAGCGGCAAAACAATTAAGAGAAGAGGCAGAAAGGAAGGTGAGTAGTATTGATGATAAGTTGAAAGGAGTCGGAACAACATTTAAAGGTGGATGTAATAAGGTACAAAAAAATGATGCTGGTACTGGAGAACAGTCATGCAAATTCGAAAAAACATATAAGAACTCCATTCATTTCTTAGATGGACCATGTAGATATAAGGCAAACGAACGTTTTAATATAGAACAAGAATGGAAATGCGTAAAAATAAAAAAAATAGGAAAGGATTTATGTATACCTCCAAGAAGAGAACATATGTGCCTAGATGATTTAGACATATTAGGGCGTTCTACCGTTAATGATAGCAGTGCTTTACTGAAAAAAGTTCAGGAAGCAGCAAAACGTGAAGGAGATGACATTATAAGAAAATTATTAGAACAAAATTCATGTGATGAGCATCGAATTTGTGATGCTATGAAATATAGTTTTGCAGATTTAGGAGATATTATAAGAGGAAGAGATTTATGGAATACAAATAGAAAAGAAAAAAACCTACAAATACGATTAGAATATGCGTTTATAAATATATACAATAAATTGGAAAACGATAGGAGCAAATATGATGAAGATAGACCAAAATTTTTTAAATTACGTTCTGATTGGTGGGATACTAATAGAAAGGATATTTGGAAAGCAATGACTTGTAATGCCCCAAAAGATGCTAAACTTAATAAAAGAAGTGAAGAACCTAAAGGAATATCACCAGATGGGACTCATGTAAGTACACTAGAAAATTGTGGATATGATAAGGAACCACCTGATTATGATTATATTCCTCAACCTTTCCGTTGGATGCAAGAATGGAGTGAATATTATTGTAAGGCACTAACAGATGAAATTAAAAAATTAAATGAGGGATGCAAAGAATGTACCATTACTGGCTTATCGTGTCAAAATGACGAAGATGGAACCAAATGCAAATCTTGTAAAGACAAATGTAAATCTTATAATGATTTTGTTAATACATGGAAACAACAATTAAATATACAATCAAAACAATATAAAGATTTATATTACAAGGCAAATGGTACTGGAAATGATGCTCAAGTCACATCTGGAGATAAAAGAAAAGTTAGAACTGTTGAGGATAGTAATACTATAGAGGTCTTTTTAAAAAATGTTAAAACTGAATGTTCTGATCCAGAAAGCGGAGATAAATATCTGGATAAAGCAAGCCATTGCAAAAAATACAAATTTAGTAATAGCGAAAATAAAAATCATAATAATTATGCTTTCGAAAATCCTCCAAAAGAATTTGAAGAAGCATGTAAATGTGAACTTCCTGATCCACTCGATAATTGTCCTGATGGAAAAAATAATAATACTCATGAAAAAGTGTGTGGCACATTGTCTGCTACAAAATTATGTGAAGGTAAAACCTTTAATAATGATGTTGATATTTGGACTAGTCACTTTATTCAAAAATCACCTGGTAACTATACAGGTGTATTAGTTCCTCCTAGGAGGAGACAATTATGTATTAAAAATATAACTACACAGTTACGTTCTATACAAAGAAACAAAGATCGTTTCAAAACTGAACTTATGAATAGTGCCTACAATGAAGGAAAATTGTTAGGTGAAAAATATAAGGATAAAGAAAAAGCTTTTCAGTCAATGGAATATAGTTTTGCGGATTATGGAGATATAGTTAAAGGTACAGATATGATGGATAATTGGAAAATATATAATACAAAATTAGATGAAGTTTTTAAAACAAATGATGGTAATAAAATATCTGAAAATCGTGGAAAGTGGTGGGCCAACAATAAAAGACAATTATGGCATGCTATGTTATGTGGATATAAATCACTAAAAGACAAAAAAGAACAATTGGATGAAACTTGGTGTCAGATACCTACTGATGATGATACTCCTCAATTTCTTCGATGGTTTCGTGAATGGAGCGAACATTTTTGTGCTAGACAAAAAGAATTATATATCGACGTGAAAACAAAATGCGACTCAGCTAAATGTGATTCTACAAATGGAATAATGGATAAAGAAGACTGTGAAGAGGCGTGCAATCAATATAGGGATTATATTACAAAAAAGAGACAAGAGTATCGGATAATAATGAATCAATATAACACGAATTTTAATGAAAAAAAGGCAGAAGTTAAAAATGCCCTACAGTACTTCAAAAATAAATGTAAAGGTAAATGTGAGTGTCTCTCAAAATACATTGATAAAGAAAAAGAATGGGAAGATGTATATGGCTCATTCGATGATAATGATCTTAAAAATAAATGTATTTGTAGGCAAATTAAACCCAAACGTCCTCCAAAAAAAGTAAAACCTGAGGAAGAACATACTCCTTCTGAACAGGATACCCCTCCACCCGCGGCCCCTCCACCAAAACCAACCCTCCCTGCGGACGAGCCATTCAATCGTGACATTCTGGAAAAAACCATCCCTTTTGGTATTGCTTTCGCT
>NS_L8_59_Contig5609
TACCTACCATCCAGAGGATGGTAGAAAATAACATGGCATTTTTTAATTCGGTGGATGGAAATTGTCGTGGCAATCGTTCTGGTTGTGACTCTGAAGGTGATAAGGATTCTGGAAGAGATTCATTTTGATGTTCATCCTCTGTTTTTGAATCGGAGTCGTCATAAATGTGACTATCTTCTTCGTCATCTTCTTCTTCTTCTTCGTCTTCCTCATCTTCTTCTTCTTCTTCTTCTTCTTCTTCTTCCTCTTTAACGTCTGGTTGAGGAGCGTCTGTTATACAAGCGTCTTCACCCGTTGGTTCTGGTGGACGTGGAGGTGTTGGCGGACAAATTTTCGGTTGTACCACTTGGTTTTCATTTTCTTCTTCAAGGGGTTCCTCATCGTCAGGTAAGGGGGAGGATTCTTCACACGTTTGTTTTGTTTCGACACTATGTTTCTCTTCACACTTTTTTGCTTCTTTTTCAAGTTTATCAAGCAAACATACTACAACATCCTTTTTTGCATCGTTTTCCTTTCCTGCGCTCGCGTTTCCATTACAATGACATGAGTTCTCGAAATCAATTACTTCTTTATGTCCTGTAGCTTTTTTAACATCAGTTTGAGGATACAAGCCAACCAAAATATTTGATACGAAAGTTTTGATGTCATCATTATTGTGTGTTTTGTAATGTTTTTTTATTTTATCCCATTCTGTCCTTTTATGATGTATCCACTGTTTTACACATGTATGTTTTTTATCATAATCAATTATACATGGGGATTGTTCAACCTTATTCATACATGGCTTTAATTTTGTTCTAATTTTATTATAATCTTCTAAAAAATATTCTAACCATCGTTTAAATAATGCTCTAATAATTATAATTTGGTTTTCGCCTTTTTTTTTTGCATCGAATGTTTTACCATCGACTTTTACCGGTTTACACACATTATAACCACATACCTTACCACATTTCCATTCATCTTTTCTAATACGTTTAAAAATATCTGCACCTGCACATTCGGGTAAACCATCAAATCCCGTTGTATTGTTATCACTGACAAGCATATCAAGTTCTTCAGCAGAATTCCCTCCATTGCCAATATCTTTTGCATCAATACTATTTTTTTTTGTACCATTGCACGTATTTCCATTAGTCGAACCCCCACAATGACCATTTTGACATTTGATTTTAAATTCAGGACAAGGTTTACAATTTGTTGCAGGTCTAAATGCTTCACCTTCATTCTCAAAAAATTTTTCACCCTTTCCATTATCATTATAAGTTTTAGAACATGGTCCTAACATTTGTAAAAAGTCTTTAGCTTCATTGCAAGTTCCTTTTGTTACACAAAATCCATTATCACTTCCCTTTTTACAGTTTTTTTTTTGTTCATCATATGCACCTGATTGTTTAGTAAATTCGATTTTTTTTCTTCCTATCCACCTTTTATACAATCCACAAGGTGTTGCACAACTCGGACAATTAAAATCCGGAAAATTACTAGGATCTTCAGGAAGATTGCCAAGACAATCTTCCCCATCTCCACTACATTTTTTTGTTTTACCATCACCATCTTGTGTGCAATTTTTTTCCACTTGTTTCAACATCCGCGCCCTTTTATCACAAAAGTCGCTTCCCCACTCATGTAACCAACGAAAAAATGGGGGTATTTCCACAAAATTTTTTAATTTGGGGTTGTTGAGGGGGTCGTTGGACATGGCTTCGGTATCACTAGCACGAATTGTGACACTACCATATTCGTATTGGGGGTTTTTGGGTTTGTTCTTGTCGCTGTCCCAAAGTTTATCTTTCACTTTCTTATCCTGTTCTGGTGGTTGTTCTTTTGCCTCATTATCTTTATAGGTTAAAGCACATATCATTCCATTCCATATATGTTCACCGTGGTTTTTCCACCAGTCTTCTGGTGTTGTGTTGCCAGTTTTGGGGGCAGGTGTGGAAACACTATTTGAAAAATAGCTACTTATAGCACCTTTTATTTTCTCTTCTATTTTTTCAATATTTTCGTCACCACTAGCTTTTAACACCTCAATCATAGTCTTGTTCCCCACACATATATCTCTATAATCCCCTAAAGTATAAAACATCTGTCTTTTAAATTCTTCGGGGATTGTTCCTTGTTTTAATTCTTCTTGTGGGTCTTCCGTTGGTGTACCTGGAACTATTCCACGTGCTTCTTTTTTTTCCTTTTCCTCTCTTTTTTTCTCTTCCTTATATTCATGCCATGCAAAAAACGTCTCAACCGCGGCGGACTTCACAAACCAATCACGTAATGACTCGGTGGTGGTGTCGACGCCTTCTATTTTGTGTAGGTATAGTTTTCGCCTCCTGGGTGGCACACAAATACTACCACCGGTGGTGGCATCATTACCACGTGTGGCTGTTTTGTCACCACTTGATACACACTTCCACCCCCAATATCTGTTGGGTGTGCCGTATTTGAGGGTACAGGCGGCTTTAAAATCGGTTTTTGGGTTCTGAAATAGGTTGGTCACAATTTGACATGGATTTACTTCCACTTTTGTTGTTGTTGTCGACCCCTCTTTTTGTGGTTCTTCCGTTTCTTGCGTGGTGTGTTCTGCGGTGTCCTCGGAACCGTGATCTTCACCTTCCTCCTCCTCCTCTTCTTCTTCTTCGTCTTCGTCATCCTCAATGGTGCCACGTGGTTTGTTTGGCAAAGAGCGACCGAGGCCTTCTCCAGGGGGTGCTGGTTGTGGTACTGGTACTGGTGGTCTCACGCCGTCTTCACCAGGTTCTGCTCGTCCTCTACTGTCAATTTCAGTTTGCTCTGCAGCAGGTCTCGGTGGAGGTCTCCGTGGAGGTGGAGGTGGGGGAGGTCGTGCTGGTACTGCTGTTGCTTCTTTCTCTTGACAATCGCACTTCCCATTCACTTCTGTTGGTTCTTTATCCAATGATGCGGGCATACTATCAGTACTACCATCATGGGACTCCTGTTTGGACACATTTTTCATACACTTATATTCACAATCTCCATTTTTATCTGAACAAATTTTTTCCAATGTTTTGTCTAAATAATCGCGAGCGTCCTTTGCATCTTTTGCCACATGATGCTCGGAATATATTTTGTCTTTATTCTCACCATATTTTTTGATTTGTTTTTCATACTGTGGTTTCCACTCACTAAT
>NS_L1_73_Contig24461
CCCACACATACATATACAGAAATACATATACATCAAAACACATATATCAACACAAAATACATATACACAAACACTTATACATACACATATATATATATCCAAACATACCCACACAGAACGCACATATATATCTCACACATATATATATATTCTCTTTTACCTTCAAAAATAAAAAAGCAATGGATCCTAATGCCAATGCAATTCCAAAAGGAATGGTTGTTTGCAAGATAGTCGGGTCAAATGGTTGGTCCGCAGGGGGGGGTAAAGGTGAAGGAACAGGACGGGTATCAGGTGCTGGGGGTGGAGGGACTTTTTCGTCTGCTTCTTCTTTTTCTTCCTCTTTTTCTTCTTCTTCTTCTTTAATGTCTGGTTGAGGAGCGTCTGTTTTACAATGGCCTTCATCCACTGGTTCTGGTTTTTGTGGTGGACAAAATGATGGTTGTTGTTTTCCCACTGTATTTTCTTCTGTTTCTTCAAGGGGTTCATCGTCGGGTTCAGGGTAGGATTCTTGACACTGTGCTGTGTTTTTGCCACTATCTTGGTCAGCACAAGTTTTTGCTTTATCTTCAAGCTTTTTAAGCATACAATCTATAGCATCCTTATGTCCATCGTTTTTTTGTGCGCTCGCATCGGCACAACATCCCTTTGAATCCTCGAACTTACTTAATTTTATAACACTTTCTTTATTCTTTGCAGCACCAATTTGAACTAAGAAGGTTTCCAAAACACTCCTTACATTGTAATCATGTGAACCATTAACATTATATTGCTCATTGAAACGATCTTTTAATGTTTTCCATTCTTTCTCTTTTTCTTTTATCCATTTTTCTACACACTCTTTTATACATTTAGGTTCC
>NS_L8_54_Contig8468
CAGGAGTATAAGACACTACAGGATGCGTGTAATGGGTGTATGAGTAAGGGTGATGGTGGTAAAAATTGTATTAAAGACACTCCAGAATGTGGCACGTGCAAAGCAGCACGTGATAAATATAAAGATTTTATTGATACATGGAAACAACAATGGCAAAATATGCAAGTAGAATACCTATTATTATACAAAAATGCAGAAACTACTGCTGCTGGTACTGTTCTTGGTGATGTAAGCGATCAACAAGTGATTGCTTTCTTCAAAGAATTACAAAAAGAAATTAATAGAAGTGCCTCCAAACGCTCTAAACGCTCAATCGGTGGTACTACTACCGACCCCACCACCCCCTACAGCACAGCCGAAGGATATGTACATCAGGAACTACCGAATGTGGGGTGTAACACGCAGACGCGATTTTGTGGAGAAACCGAAAAGGATTATGCCTTTAAAGATCCACCTAATGGTTATGATGAGGCGTGTAAGTGTATGAAGAGGGAGGCACCACCAAAAAAACCAGAAGAAACACAACTACCAGACGCTTGCAATATAGTAAAAACACTATTTAGTGACCCAAACAAATTTTCCGACGCTTGTACCCTCAAATACGGCACACCCAACAGATATTGGGGTTGGCGGTGTATCGCACCTAGTGGTACCACTAGTGATAAGGGTTCCATATGTGTGCCACCCAGGAGGCGAAAACTATATATAAAAAAGATACACAATTGGGCAACTAAGGCGGAGTCACCACAGGAGAGTGGTGAACCACAGGTTTCCACTACGGCGACCTCGTCGCCGTCACCGAGTGACAGGCTCCTTACCGCCTTCGTGGAAAGTGCGGCAATAGAGACGTTTTTTTTGTGGCATAAGTATAAAGAAGAGAAAAAACCACCAGCAACACAACTACCACAACCCGATTCAGTCGGTGATGATGATGACCCCAAACCGGAAGACGAGTTAAAAAAAGGAAAAATACCTGATGGTTTCTTGCGACAGATGTTTTATACATTAGCAGACTACAAAGATATATTATTTGGGAAAAACGATATCGTGATTGACAAGAAGACTGGTGATAAAGATATGGTGGAAAGAGAACAGAAAATAAAAGAATCAATAGATAACTATTTTAATAGTGGTAAAG
>NS_L6_24_Contig5828
TTTTGCAGATATAGGTGATATTGTAAGAGGAAAAGATCTATATCTCGGTAATCCACAAGAAAGCGCACGAAGAAAAAAATTAGAAGAAAATTTGAAAACAATTTTCGGGCATATATATGAAGAATTGAAGAAGGACAGGAAGAATGGGGCGGAGGAGCTACAAAAACGCTACAATGGTGATGAAGACAAAAATTTTTTTAAATTACGAGAAGATTGGTGGACAGCGAACAGAGATCAAGTATGGAAAGCCATCACATGCAGTGCTGGACAGAAAGATACATATTTCATAAAATCAAATGGACGTGTATACTCATTTGCAGATGCTTATTGTGGTCGTGGGGATGAAAACGTCCCAACGTATTTAGATTACGTCCCTCAATTTTTGCGCTGGTTCAATGAATGGGCAGAAGAGTTTTGTAGAATAAAAAATATAAGAATTGATAAAATTAAAGAAGAGTGCCGTAAAAAAAATAAAAATAGTTATGAAAAATATTGTAGTGGTGATGGTTATGACTGTATTTTAACAGACATAAAAAATAATTATATTTTTGTAGGACTAAATTGTAGAAACTGTCATAAAGAATGTAGAAATTATGAAAAATGGATAGAAAACCAAGCAAACGAATTTTATAAACAAAAAAGTAAGTACATAAATGAAATGCAAAAG
>S_L8_56_Contig1665
TAAATTGAAACACAAAATTCATCCATGTATAAAAAAGGAAACTGAAAAGGAAAAGGAAAAATCATATAAATGTACTCAAGGGTGTAATGATAAATGTGAATGTGTGAAAGAATGGTTAGAAATAAAGGAGGAAGAATGGAAAAAAATAAAAGAACATTATGGCAAACATTCAAACATTTCTGAAAACATGATTGCTTATACAATTAAAAGTTATTTCGATGAGCTCTACTTCAAAAACGAAGCAGATAAAGCCAAAAAAGTGGTTGAAGATCCATGTGGAAGAGAAAAATTATGGGGATGTACTGGTGGTACTATAGGTGATGAAGAAGTGGAATGTAATAATGGAGATTTTATAACAAATTTAATTACTAAACTTCAAAAAAAAATTGACGAATGCAAACAGAAACACGACAAAAATAGTGTCAAAAATAATGGAGATATCCAAACACCCTGTGAAAACCCCACCCCCGTTGAAGACGATGAAGAGGACTTACTCCTTGAAGAAACAGAAGAAAATACATTGGAGCCAAAGAAGATGGTGCCAACATTTTGTAAAATAGAGGAAAAAAAAGAGGAAGAAGATGAAAAGTGTGAAGCAGCACTGACACCGAAAAAACCAGCAGCAGAACCCGAACGCACAGAGAAAGCCAAACCCCCGGAACCAGAAGCCCCTCCAGCAGCACCACCAAGACCGAGACCTGGACAACAACCACCAACCCCCCCCACACAACTCTTGCATAATCCCCTTAAAACCGCCCTCATGTCTTCTACCATCATGTGGAGTATTGGCATCAGTTTTGCGGCTATCAGTTACTTTTTACTAAAGAAAAAAACCAAATCATCTGTTGGAAATTTATTCCAAATACTGCAAATACCCAAAGGTGATTATGATATACCTACATTGAAATCAAGCAATCGTTATATTCCTTATGCTAGTGATCGATATAAAGGCAAAACATATATTTATATGGAAGGAGATAGTAGTGGAGATGAAAAATATGCATTTATGTCTG
>NS_L1_84_Contig9928
ATATATATATAATACCTTTAGATAAAAATAAGTGAATGTAGCAAACGCGATTCCTACACTTAACGGGAAGGCGGAAGCGGACATAACATCGCGCCAATCAGAGAGGGTGTATTGGGATGTTTTTGGTTTTTCCACTGGGGGTTGTGGTAATACAGGTGGGGGGTTGGGTTTGGATTCCTCATTAGATTTTGGTTTCGACGAGTCACTAACTTCTGGTACTGGAGCTGGAGCTGGGGTACTATCTGCTGGTGCTGGTGCTGTTGTTGGTGCTGGGTTACAATCGCCTTCTTCCTTTTCTTCATCTTGTTGTGTTGTTGGACAAATGTTCGGTTGTGTTACTGGGTTTTCCTCTTCAAGGGGTTGTTCATCGTCATCTTCAACGTGGGTGTATGCATCACACGCAGTTTGGGTATCGCCACTAGCTTGGTGTTTCTCTTCACACTTTTTTGCTTTTTCTTCAAGCTTTTCAATTAAACATAGAACAAGATCGTAATCTTCACCTTCTTTTTCTGAGGGTTTATCG
>S_L7_16_62293
ATGATGAGTTTAAACGTCAAATGTTCTATACTTTAGGAGACTACAGAGATATATTAATTGGTGATCAAGATGTGATTAAGACGTTAAAAGCTAGTGGTATTGATATGGACAAAATAGAGGCGAAAATAGAAGAAATTATCAAACAAAGTGGTGACAAACCTGGTGAACAAAATAGTGGTGCCCTATCGCGCGCCGACTGGTGGTCAAAACATGGTCAAGCTATTTGGGAAGGGATGATTTGTGCATTGACATACAAAGAAAGTGACGAAAAAGGCACAGACAGCAAACCACCAACACAGAATAATGATGTGTACAACAAATTTTTTGGCAGCACAGCCGACAAACCTGGCACCAGCACTAAGGGCACATTGAAAAACCAATACCAATACGACCAAGTCAAACTCGACGAAAATAGTGGTGCCAAAACAGACACCAACAACCAACCCACCAAATTGAGTGATTTCGTGAAAATACCCCCATTTTTTAGATGGTTACATGAGTGGGGAAGCGACTTTTGTG
>NS_L8_65_Contig4960
GCACGAAGTTTTGCAGATATAGGAGATATTATACGAGGAAAAGATCTTTATCTGGGAGATAAAAAAGAAAAATTGGACTTAGAAAAGAAATTGAAAGATATTTTCGCAAAAATATATGGAGAATTGAAGGATGCAAAAGACTACTACCAAGATAATGGTGGAAATTATTTTCAATTACGAGAAGATTGGTGGACGGCGAATCGCGCCACAATCTGGGAAGCTATCACGTGCGAAGCTGGGGGTGATAAATATTTTCGACCAACATGTAATGGAGGAAAATCTTCGACTCCTAATAAATGCCGGTGTGGCGACGGAGATGTAAATATTGTCCCCACATATTTTGACTACGTCCCGCAGTATCTTCGCTGGTTCGAGGAATGGGCCGAAGATTTCTGTCGTAAAAAAAAAATAAAAGTAGAAAATGCTAAAAACAAATGTCGTGGACAAGATAAAGAGCGTAAGGATCGATACTGTAGCCGTAATGGCTACGATTGCGAAAAAACTAAACGAGCGATTGGTAAGTTACGTTATGGTAAGCAATGCATTAGCTGTTTGTATGCATGTAATCCTTACGTTGATTGGATAAATAACCAAAAAGAACAATTTGACAAACAAGTAAAAAAATACACGGACGAAATGGAAAAATATGAAAATGGAGCACCAAGTAGTAGTAGGAAAAAACGGGATGCAAGTAATAATTACGAAGGATATGAAAAAAAATTTTATGAGGAACTTAAAGGTGAATATAAAACCGTTGATAAATTTTTAAAAAAATTAAGTAATGAAGATGTATGCAAAAAAGTTGAAGACGACAAAGGAGGAAGAATTAGTTTTGAAAAAGTTAATAGTGGTAGTGCTAGTGTTCCTGGTGGTGTTCCTAGTGGTGCTAGTAGTACTAATGACACTAGTGGTACTAATAATGAAAAAGAAGGAACATTTTATCGTTCAGATTATTGCCAACCATGCCCTATTTGTGGGGTCAAACGTAATGGTAATCAATGGGAAAAGAAAGATACTGATCAATGCAAGAATATAAAACTTTATAAGCCTATAAATGTCCAACACGGTACTAAGATTGAAATCCTTAAAAGTGGTGATGAGGAAAAGGAAATTGAAAAAAAATTAAACGCGTTCTGTGCTGAAACAAATAGTAGTAGTGGTGGTGGTGGAAAAAATAGTAATAATCAGGATTTGTATGAAGAATGGAAATGTTATCAAATTGGTGAGCTGACGAAAGATAATAAACCAGGGGGTGAGGAGGACGAGGATGACCACGACTATGAAAAGGATGTAAAAAATGGAGGCGGATTATGTATATTGGAAAATAACGACGACAAAGAAAAAGTGAACAAACAAAAGACATACAATGATTTTTTTAATTTTTGGGTGGCACATATGTTAAAAGATTCCATACATTGGAGAACAAAAAGACTTAAGAGTTGTATAAGTGATGGTAAGACAATGAAATGTAGAAATGGATGCAATACAAAATGTGAATGTTTTGAAAGCTGGGTTAAACAAAAAAAAAAAAAAGAATGGGACCCAATAAAACAACATTTTTACACGCAAG
>NS_L8_65_Contig4969
TTTCTGTCGTAAACGAAAACATAAATTACAAAATGCTAAAGAACAATGTCGTGGAGAAAATAATGACAAATATTGTAGCCGTAATGGCTACGATTGCAAAAAAACTGTTAGAGGAAAAAACATTCTTGTCTCCGATCCGGAATGTACTAACTGCTCTGTTCTATGCACTCCTTTTGTAAAATGGATAGATAACAAAAAACTGGAATTTGAAAAACAAAAAAGAAAATATGATGAAGAAATAAAAAAAGCAAACGGAACAAAACAAGCAACAAATGGAAAAATTAATAACTTATATGTAGGTGATTTTTATAGTAAACTGCAACAAACCTATGGAAGCGTAAATGAATTTTTACAAAAATTAAATGATGAAACAACATGCAAAGAACAACCTTACGATGGTGAGAAAATAGCTCCTATCAATTTTATTGATGATGGAAAAACATTTTCTCATACAGAATATTGCGAAACCTGTCCGTGGTGTGCAACCAAAAAAAAAGAAAATGGAAAATGGACGGAAAACCCTCAGGACCCGTGCACAAATCAAAAAAACAGAGACCTTGATAATAAAGTAAATACTGAAATTAAGTTACTTGACAAGGATACGTCAGGAAGAAATATTGTGGAGAAACTAGGAGGTTTGTGTAACGATTCTTCTGAATCAACTATTCAAAACTGGAAATGTTATTATCAAAAAGGGGATACAAACATTGGAATTCGTAGAAGTAATGATTGTATACTACAAGATAAAAATAAAGATAAACGAGAAAATAGGACGATTCATTCATTTAACTCACTTTTTTGGCATTGGATTACAGAAATGTTAAAAGATTCGATAGATTGGAGGAAAGAACTTAAAACCTGTATAAATAATAAAGAAGCAACTAATTGTATACGGGGTTGTAAAAAGCCTTGTGAATGTTTTGAAAAATGGGTTAAACGAATGAAAGAGGAATGGGACCAAATTGAACAACACTATGAGAAAGAAGATTTTAGTGAAGATTTTGACAAAGGATGGACTCCTTATTTGACTCTTGAAATGAATTTGGAAGAGTCTTATTTGCCAATGATTCAAAAGGATTATCCAAAAGAAGAATCCGTAAAAAAAATGCAAAGAATTAATAACGAAAATAAACCAAATATATTTAGTGTTAAAAAAGATGATAATTCAATAACCAAGTTCTTACAGGACGAAGAAAAAGAAATTGCCGAAAAATGCAAAAAAATTCAAGATGAATGCGAGAGACAAAAACAAAAAAAACAAAAACCATCACCCGCCGCAGGTGGTGGTGGCGGTCGCTCCGGCCCCCTCACACCACCTGAGGATGATGAGGAAGATGAAGACGAAGACGAAGACGAAGTCGAGGAGGAGGAAAAAAATGGGGGCGAGGAGGAGGAGGAGACGAAGCCGGTGGAGGAAACACAAGACACAAAACAGGATGGTGACAAAGGCGAGAAGGGACCAGACGTTTGTAAAATAGTGAACGATATACTTACTACACCGAACGCTCTTCAAGATGCTTGCCAACAAAAATACGACGGAAAATATTACGGTTGGAAATGTGTTCCTACCACAAGTGATGGTGAAAAAGCCACAAGTAGTACTACACGTGCTGCCGATAGTGCCGATAGTCCCACTAAATCTAGTGATAGTGGTAGTGCCGAACCACGTGGTAGTGGTGAATCCACTAGTGATAAGGGTTCCACTTGCATTCCACCCAGGAGGCGACGACTATATGTAAAAAAACTACACGAGTGGGTAGACAAACAGGTGACACCACAAGCGGGTGATCAAGCCACTTCGCCGTCGCCGTCCCACCCACGCGACGACGGCTTGCGTGATGCGTTCATCCAATCTGCTGCAATAGAAACTTTTTTCTTATGGGATAGATACAAAAAGGAGAAAGAAATAGAGGAAAAAGAAAAAGAGGAAGCAGGAATTTTATCACCCGAGGGAGAACAAGAAGATGCATCAACCAAACCAGAGGATGAATTAAAAAAAGGAATAATCCCCGAAGAATTTAAAAGACAAATGTTCTATACATTAGCAGACTACAAAGACATATTATACAGTGGTGGTAACGACACAAGTGATAGTAAAAGCACATCTAATAGTAATGACAACCTCAAAAATATTGTGCTTCTTGCAAGTGAAAACAGAGGGGAAATGGACAAAATACAAAAGAAAATACAAGAACATATAAATAATGGTTCCAAACCTAGTGGCAAAAAAACCACACCAGAATCCTGGTGGCAAAAAAATGGTGAACATATATGGAAAGGGATGATTTGTGCTTTAACATACAAAGACAACAGCGAAACCGAGGAAAAAAAAAACGACGACACCAAGAACAAACCAATACAGGATACCACTTTGAAAGACCAACTGTTGGAAAGTGATGGCAAACCAAAAAACGGCAACGATTATAATAGTGTCACACTTAAAGATGAAAGTGGTGCCAAAACAGACCCCCTCAACAACCCCACGTTAAAAAATTTTGTGGAAATACCTACGTTTTTTCGTTACCTGCACGAATGGGGTCAAAATTTT
>NS_L8_65_Contig4968
GGTTTTTTTCTTCAAAAATAAAAAAGCAATGGATCCTAATGCCAACGCCACACCGAATGGTACGGTGGTGTGCAGGATGGATTCGTCAGAAGGGGGTAACGGTGGTGGTTCAGGTTTTTCAGGTGAAGGACGAGAATCCGGTACTACAGGTGCTGAAGGTTCAATTTTTTTGCAATCACATTTATCTTTATGTTTATCATCGTCGAATGTATCATAAGGATTTTCCCATTTATCTTTTTCACTAAAATATTCAGAGATACATTGAACATTCAAAAATTCAAGGGCATTCTTATTATTTAGTGTCTTATTAAATTCTTTATCATATTTATCCTTTTGAATTTCATATTCTGTTTTTTTCTTTAAAACATAACTTTTATATTCTTCACAAGCTTTAGTACATTTAAGTTCATTAACATTTCCATTAGATGCATTGCATTCCACAGATTTACATTCATTATTTAATTTCTCATATAATTCTTTTCGTGTAGCACAGAAATTTTCTCCCCATTCCTGAAACCATCGTAAAAATTGATTTTGTTCATCAATATTTCCATGTGATGGACAACTAGTTGCTGTTTTTTCGTCTCCAGTGTAATGACACATCATAACATGCCATACTTTTTGTTTATTGTTTTCCCACCATTTTTTACTACTATCATATACACTACTATTGCTATTTGCGCGAAATATTTTATTAATTTTGCCATGCAAAATATTTATATTATCTAACATATCAGTACCTTTAACTATATCTCCATAATCTGCAAAACTGTATTTCATTGCTGTAAGAGCTTTTTTGGGATCATTTTTATGTTTTTTCCATAAATAATTTGCTTCACTAGATGCACAATGAAAAATATATTGTTTTAATGTTTCTTCTGTAGTTATAGAACGAGCATCGTTTGAAACACTTGAAAGACATAATTTCCTTCTTCTAGGTGGTACCATTACCAAGTTATTATTGCTTATATGTTTTTTTACAAAGTCGTTTGTCCATCTGAACGATTTTTGGTTAAAATATTTTTCTACACAAGAATATGTACCGTATTTTTCACAATGTTCCTTCTCAACAGGACATTGGTCAACTTCTTCAAACTTATCAGCACAGTCACAATTTTCTTTATAAAAATTTGCACGAGTTTTAAAGGGATAATCATCATTTTCAGATATTGTTTTATCAAAGGTAAATTTTTCGCAATATTTTCCTTTATTCAAATATTTATCTACAGTATCAACAGGTTTCGATTTGTCTTCATTGCAATTTGTTTCTAATTTTTGTACAAAATTATTGATGTGATCATCATCAGTAGTGCTTCTACTTGTAGCTTTGTGTTTATGTTCTATTCCCTTTTTATAGGCGTTTTCATATGATTTTTCGATTATATCATATTGTTTTTTCCATTTTTCTACAAATTCTTTGTATTTATCGCATTGATTTTTACATTTTTTACATGATCCATATATTTTTTGTTCACATTTCTCATTTTCTTTTGTACAATGAACACAATCAGTAAAAGTTAACAATTGATTATTCTGGTTTCTGCAATATGCTTGAGTCCATTCATTTATCCAACGAAAACGTTGAGGAATGTAATCATCCACAGGAGGGTCACTATTATGTCCACAGTTATTTAATACATGAGTTAAACGTGTTGATGATTCTCCGTCCAGTCTTTTAAAAAGTTGAAAATGATCGGGAGTATCACATGTCATAGCTTTCCATATCTCTTTTCTATTTGCATCCCACCAAGCCGAACGAAATGATATAATATCAGCATATAGATCATTATCATTTTTGTTGTTTTTTTTCCATTTTTCGTATATTCTTTCAAAAATGTTATATAATTTTTTTTCCAAATTAGGAACTTCTCCATCAATTCGTAACATATCTCTTCCTCTAATTATATCTCCTATATCAGCGAAACTATATTTCATAGCATCACATAATTCGTACGTTTTTATTTTGGTTTTTCCATCTGCTATTTTTTGCTTTTCTTCCGTTTTATCCCATTGTTCTTTCAAATGTTTTCCTTCATGTAATGCTGTAATTACAACTTCTTTGAACAATGCTTCGGTAGTTTTAACATTATCTTTATCCAATTTTTCTAATACTTTTGTGCACATATATTTTCTTCTTGGAGGAATACAGACATCTTCTTTGATAAAACTGACTGCTTCATCTTTACATTCCCATTTGTCAATATCATCAAATGGATTTCCAATATCATTACATTCATTGTTTTGTGTAGAACCATTTTCCTTAATTTTACAGATAGTAATATTTTTATCTGCATCTTTTTTTTCTTCGTATATATTTTTTGTATTATTACCCTTTAATTTATCTTTTACACCATGTAAATCACTTTTTGCTTTTGCATATAATTCAAATGCACTTCTATCTATGCAATTTAATGTGGAATCGGGTTTTTCTATTTTCTGTGGTGGACAAGGGCATTTATCCTTAACTATATCGGGTTTTACGTCCAATGATGCGGGCATATCATTAACGTCAAACGATTCTGATAGCGCTTGTGTTTTTTTTTGTGATTGTG
>S_L6_19_Contig6703
TTATGATAACAAGCTATATGAATCGCATATTAGAGTAATAATGTGCATGCATGACAATGGTAGTATATACTAACAGTGTATGAAAGAGAATGTATGTTTATTAATGTATATGTATATGTATGCATTTATGACATAATGTAATGGTGGTGTTAAAATGGAGCCGCAAGGTGGTGGTCGTGGTGGTGGGGGTGGTGGCGGTGAGGATGATGCGCATAAGTATAAGTTTGTGGACGATGCTAAGCATCTTTTGGATAGAATTGGAGAAGATGTATATAAAAAAGTAAAAGAGGAAGCTAAAAATTATATTGAAAAATTGAAAGGAGATTTGAACACAGCAAATGGTCATAGTTCGGAAACACTTGGCACCAATAAAACATGCGACCTTGTAGAGCAATATCGTAGAAAAAATACTGGTACTGCTGACGCTCACGGTGATCCGTGCGGAAATGGAAGTGGAAAAGGAGAAGATGTAAACCGGTTTTCTAAAGAACGTGTCTCTAAATATGATGATAGTAAAATAAAAGGTAGTAATGGTGGCGCCTGCGCGCCGTTCAGACGATTACATTTATGTAACAGAAATATGGAAAAAATGGGCAGAACGTCGACGACTAGTGACACGTTGTTGGCAGAAGTGTGTTATGCAGCAAAATATGAAGGGCAATCAATAACTGGTTATTATCCACAATATGATTCAAAATATCCTTCTGGTTCTAGTTTTACAATGTGTACTATGTTGGCACGAAGTTTTGCAGATATTGGAGACATTGTACGAGGAAAAGATCTGTATCGTGGCAATAGAAAAAAAAATCAAAAGCAAACAGAAAGAGATCAATTAGAAGAGAAATTGAAAGATATTTTCAAGCAAATACATAGTGGATTGACGACGACGAAGGGCGCACAAACTCGCTACAAAAAAGACGATGATAATTATTATCAATTACGTGAAGATTGGTGGACAGCGAATCGGCACACCGTGTGGAAAGCATTAACATGTGACGAGAGGCTAGGGGGTAATGCATATTTTCGAAAAACATGCAATGGAGAAGAACGAACTAAAGGTTACTGCCGGTGTAACGGCGACCAGCCAAATGACGACAAGGCAAATGTCGATCCTCCTACGTATTTCGATTATGTGCCGCAGTATCTTCGCTGGTTCGAGGAATGGGCAGAAGATTTTTGTAGAAAAAAGAAAAGAAAACTACCAAATGTTAAAAACAAATGTCGTGGCGAATACGGGGGTGAAAAACGATATTGTAGTCTTAATGGCTGCGATTGCAAAAAAACTGTTAGAGCACGAGGTAAGTTGCGTTATGGTAATAGATGTATTGACTGTTTGTATGCATGTAATCCTT
>NS_L7_29_30439
AGGATAATAATAAAATATTTGAGGATACAGAGAAAACGTTTGGACATCAAAATTATTGTGATCCATGTTCTAAATTTAAAGTTGAATGTAATGGAAATGATAAATGCAGTGGTGGTGGTACAAAAGTGAGGTGCCAAAATAATAAGATTTCTGCAGATGATATTAAAAATGAAGACAATTTTACTGACACAATAGATATGCTTGTGAGTGATGACAGTACAAAGAAATTTGAAGGTGATTTAAAGAGTTCTTGTGAAAATGCAGGTATATTTACAGGTATTAGAAAAGATGTATGGAAATGTGGTAAAGTATGTGGTGTAGATATATGTACTCTGAAAAAAGATAAGAATGGGAAAGAAAGTGATAAAAAACCTATCATAATGAAAGAATTGCTTAAACGATGGCTAGAATATTTTTTTGAAGATTATAATAAAATTAACAAAAAATTAAAGCCATGTATAGAAAATGGTAAAGGAACCAAATGTATAAAAGATTGTGTAGATAAATGGATAGAAGAAAAAAGGAAAGAATGGAATAATATAAACGATAAGTACCTTGACCAATATACAAAAAATAATGATCATACTAATAATTTAAACTCTTTTTTGGAGACCTTGTTACCTCAAATTCCTGTTGTAACTGATAAAGGAAAGCATGACAGTTTAACTCAGTTAAAGAAGTTACTTAAATGTAATTGCTCTGAGAAGTCAGAAAAAAAAAATACTGACGAAAGAGATGTTATAGATTGTATGCTTGACAAGCTTGGTGAAAA
>NS_L6_18_Contig3522
GCACAGTCATCCTTAACTTTGTTACATATTCAACTCCTACACTCCCTACACTTCTCCTCCAAGTCCTCATACGCCTGTGATTGCGCCTTACAGTACCATTCAGCCCATTCTGTCATCCAGCGTAAACGTTGGGGGATGTAGTCGTCAACTGGCATACCATGACATGGGATTTTTTCTTTTCTTATTGCGCATTTCATTGCGTTCCACACTTGATATCTATTTGCTTCCCACCAATCTTCTCGTAATTTAAAAAAATCATTGTTTTTATCACCATTGTAGCGAGATTTTACACCATTCCTCAAATTTCCATGTATTTTCTCGAAAATTGTTTTTAAATTTTCTTCTAATTTTTCTCTTTGTTTTATTTCTTCTGGATTACCAAGATACAGATCTTTTCCTCTTATAATATCACCTATATCTGCAAAACTGTAACGTATAGCACGACATATACCTTTATTGTCAATTTGGCCATTTTGTTTTGCATACCGTTTTATTATCTCTTCTGCATCCATTTTGGCTGTTAAAAGAACATCCCCCAAAAAAGAATCATTAACATTACTATAACCTATGACACGCTGAACGTCTAAATTTTCTAAATTGGAGGTACACATATGTTGACGTCGGGGAGGTAAATAGAACTCACCGTTTGTCGTATCTCTGCTATGCTTTTGTTCCCATGTTTCTCCTATTTTAAACCGATCACCTTTTCCATTACATGGATCATTTGATTGATCATTAGCATTGGAATGACTTTGATTTATGTTACATAAATTTTTCTTGAAGTCCTGGGTATCACCACCACGTTTATATGTTCCTAGAGATGCATCGGCCTTCAACGCCTTTCTACCACTTATACCCAATTGTCTCCTAGCGTTACTTTTCATTTTTCTGGCAATATCCTTCACGCTCGCAGTTGGTTTATTAACGTGTTCAGAACAAGGATTATTGTGTATTTTTTCTTCTTCGGTGCATGTTTGGTCATCTTTGTGGGTGGTTGTGCATTTTTCGGCATCATCTTCTTCGTGCTTCAACAAGTAATCAATTATGTCCTTCTTTTCCTTATCCTTTAATTCACTATCTGCGTGAGTACGCCGTTCTTCTAACAATTCCTCAATTTTGTCTATTGCTTCATCATTTCCATACGCATCTTCAATAGATGGTAAAAATTGATCTTCCACATACATTTCAAGAGTTGTAAAATGACGATCTACTGGAAGGTCATCCTGTTTCTCGAAATGTTTCTTGATATCCCCCCATTCTGTTTCCATTTGTTTAACCCATTTTTTATAACATTCACAAGGAGTTTTACACCATTTTATACATTTGGTTGCGTTTTCATTATTTATACAGTTATTAAATTGTTCTCTCCATTTTATAGAATCCTCTAACATTCGTTTAATCCAATGTGAAAAAAATAATTCATAGGGCTTAATTGTTTTATCCTTTGTAAAATTGTTCCAATCTCCTTGTATGCAATTATCACTGTAATTATTTGGAACGTCTTCATTTTTTTTATAATGACATTGCCATTTTTTAATTTCATTATCGTTTCGAGTATTATCACAAAATGTTTTATATTTTTCTAGAATATTGTGCTCTGCTATATTAGTGGAAAGTAGGTTTATATTAGTAGTATTTTTATCATTGAATTCATCATTATTTTCAGGTGCACATGCTGTATCTTCTTTATCTATCCATTT
>S_L8_56_Contig2582
CTTAAGCACATATGTTCTCTTCTTGGAGGTACACATACTCTTTTTTTCTCCTGATAGAACTTTGAATTTTTGTAACATTTCCATTCATAATCTACCTTAAAACGATTTTCTTCTCTATTTTCACAAGGGTTTCTTCTTCCTATATATTTATCAGGTGCATAAGGTTTCTTAGGATCGCAAGGATTATTATTAGTACAACTATTTTTACTTTCCTTTTCCTTTGTAGACTCAATAGGTATAAATTTTTCCTTCAAGGTAATATCCATATTATTTTCTGCTTCTTTAGATAAATAATATGCTGCTTTCTCTACACAATTCATAGGTATTTTAGGTTCAGTAATTTTTTTTGTATGAATCATAGATCCCTTTTTTGAAAGTTCAGGACACTCACACTTGTTAAATTCTTCAGGAACATAATCCAGCGATTCTGGCATATCATTAGCATCGGATGATTGTGATTGTTGTGTTGTTTTTGGTAGTTGTGAAGAAGGTTTTTGCATACAAGAACAATCCTTATTGCCACATAATTCTTTTAATTTCATGTTTAAATATTCATGAGCACATGTTGCCTCCTCTATGTCTCTTTCAGTAGAAGGATAATCCTTATACTTTTTGCCATCTTTATCCTTTTTGAACTTTTCTCTTTGTCTTTCATATTCAGTTTTCCACTTCTTAATAAATTTTTGATATGTTACACACGCCTCTGCACATTCTTGTGTCTTACCGTCATCACTACCATTACACTCATATTCCTTACAGCCCGCCTCCAATTTTTTCAACTGTTCCTTCCTCTTATTACAAAATTCTTCTGCCCATTCTGTGAACCATCTCAAAAATTGTGGCCTTTTTACAAAATCTTCAAGGGAAGGCGTCAGTTTGTTCATGTCCTCGTACTGGTAATTATCTCTAATTTTTTTTTTTTCGGTTTCGTCTGTAAGGTGATGAGTTAATCCATATATCATTCCTTCCCAAATTAATTTTTTATTTTCCTCCCAAAAGTTTTTAAGTAATTCTTCATCTTTTGTTCTTTTATCCTGTTCTTTCTTATTATTTTCATTTTTGAGAATGGTTGTTACATTATTATTTATAGTTATAATTTTCCTTTCATTAGTAATATCAGTTCCAAAAAACATATCTTTATAATCACTATACGTGTAATACATTATTCTTTTAAATTCATCTGGAATTCTTCCATTTTTTAATTCATTTTCTG
>S_L8_56_Contig2585
CACTTACGCCACTTACCACGTATGCATGACATAATGTAGTCTGGTATTAGAAGAAGAAGAATACAAAAAAATGGCTGGCCCTTCCCCTCGTGCGGCTGGGTCTGCGCCAATGTATAATAGTGCCAAGGATCTTTTGGAAGACATTGGAAAGTCTATACAAAAAGAAGCACATACAGAAGCTTCAAAGCATGGGGGCAGTTTGAAGGGATCATTGTCAAAAGTAGTATATTCTAAAGGTGAAAGAACCAATGTTACTAATCCATGTGATCTTCGTCACGAATATGAGAGTAATGCTACAACGGGTAATACTTATCCGTGCCTTAATAGATCACCAGTTCGTTTTTCCGATACAAATGGAGGATATTGTTACAATAGCAGAATTAGTGGCAATGATACTAATTCTGGATCCTGCGCTCCATACAGAAAATTACATATGTGCGACAGAAATTTGGAAGAGATAAAAACTCATCAAATTACAAATACTCATAATTTATTGGTGGATGTATTACTTGCAGCAAAACATGAAGGAGACTCCTTATCTAAATATAGGAATGAACATCCTGATATTATTCCAAGTTCTAATATATGTACAGCCTTAGCACGAAGTTTTGCAGATATAGGCGATATCGTACGCGGCAAAGATCTTTTCCTTGGTCATAAACAAAGAAAAAGAAAATTAGAAGAGAACTTGAGAAACATTTTCAAGAATATACATGATCATTTGACGGATCCCAAAGCGAAAGAATATTACAATGATGATAATGACAAAAAAAATTTTTATCGATTAAGAGAAGATTGGTGGGCACTTAATAGAAACGATGTATGGAAAGCCATAACTTGTGGTGCTGAACAGAAAGATACATATTCTATAAATACTGGAAATAGTATAACAAAATTTTGGCTCGGTCGATGTGGCAGTGGTGAAACAAACGTCATAACGAACTTGGATTATGTCCCTCAGTATCTTCGCTGGTTCGAGGAATGGGCCGAAGATTTTTGCCGTAAAAAAAAAAAAAAAACTACCAAACGTTAAAACAAATTGTCGTGGAGATAGTGGTAACGAACGATATTGTAGCCGTAATGGCTACGATTGCGAAAAAACTAAACGAGCGATTGGTAAGTACCGTATGGGTAATCAATGCATTAGCTGTTTGTATGCATGTAATCCTTACGTTGAGTGGATGGATAATAAAAAAAAAGAATTTGACAAACAAAAAAACAAATATGATAAAGAAATAAAAAAATATAAAAATGGAGCACCACGTAGTACTGGTGGTAGGGCAAAACGAGCTACAACTACTACTAATTATGATGGGTATGAAAGTAAATTTTATAAAGAACTAAAAAGTAATGGATATCAAACCGTTGATGCTTTTTTAAAATTATTAAATAAAGAAAAAGAATGCAATGCTATTACTGACACAGAAGGAGGAGGAAAACTTGATTTTAATGAACGTAATGATGATAAAAGTAATGAATATAAAGGAACATTTTATCGATCGGAATATTGCCAACCCTGTCCTCATTGTGGGGTCAAACGTAATGGTAACGGATGGGAAAAGAAAAGTGACAGTGATCAATGCAAGAATATAAAACTTTATGAGCCTATAAATGGCGAACAGGGTACTCCTATTAATTTCCTATATAGTGGTGATAAACGCCAAGATATAGAAAAAAAATTAGAGGCGTTTTGTGCTGAAAAAAATGGTGATACAACAAATAATGGTGGTAGTGGGGGAAAAAATAATGATTCTTCTTTGTATGATCCATGGAAATGTTATCAGTTTGAACAGCTGCGTAAAGTTGGACAGGATGACGATGATGACGGCGAATATGAAAACGATGTAAGAACTGCAGGCGGATTATGTATATTGCAAAAGACGAACGGCGACAAAAATGTGAACAAACAAAAGACATACAATGATTTTTTTTACTATTGGGTGGCACATATGTTAAAAGATTCCATAC
>NS_L7_19_Contig7722
GAAAGACTTAATAGTTGTATAAATAATGAATCAAAACCATGTAAAAAAAATAAATGTAATAGTGATTGTGGTTGTTTTGAAAAATGGGTTAAACAAAAAAAAGAAAAGGAATGGGAGGCAATAAAAGACCATTTTAAAAAGCAAAAAGATATTAGAGAAAAAACAAGATGTGATCCTGGCGTAACTCTTGCAGCTGTTTTGGAATTAGAATTTTTGAATGAAGATTCCACAGAAGATAAGGAAAATAAGGTGAGTGCAGAGGAGGCAAAGGAAATACAACACCTTCGCCAAATGTTGAAACAAGCAGGCGTTGTTGTTGGTAATCTTGCTGCTCTTGTTGGTCTGTGTACTGAAGGTGGTGTCGCTGAAAAGGACACTACAATTGATAAATTACTAAAACATGAAGAAAACGATGCCGAAAAATGCAAAAACTGCCAACCAACAAAAGTCAAAAATCCATGTTATGGCGACAAACAATACCCCGTGCTTGCGGAGAAGGTGGCGAAAGAGATGCAAAAAGAGGCACACAAGGAAATGGTAAGTCGTAGTGTTGTTGATAGTGGTAAGGGTGATAAGGGTGAGAGTAGTAGTGGTAAGAGTAGTTTGGAAGGAGATATATCCTTAGCAGAATTTAAAAATGGCGGTCAGGGAAGTGATTTGATTGGAGACAACATATGTAACATTAGTATCAAACATTCCAATGATAGTCGTGGTACTGCAGGTGGACCATGTTATGGCAAAGATAACGGAGGTGAACGATTTAAAATAGGAACGGAATGGAAACATGGGAGCGCGATAGGTATGACCGACCAATACGCCTATATGCCTCCTAGACGTCAACATATGTGTACCTCAAATTTAGAAAATTTAGATGTTGAGAGTGTCACTAAAGAGGATAAGGCTAGCCACTCATTATTGGGTGATGTTCAACTGGCAGCAAAATATGAAGCAGAAAATATAAAGGAACTGTATAAACAACATAATGGCCAAAATGATCACATCGGTATGTGCCGTGCTGTACGTTATAGTTTTGCAGATCTTGGAGACATTATCCGAGGAAGAGACCTGTGGGATATAAACAGTGATGCAACAGGTCTGCAAGATAATTTGAAAAAAATATTTAGTCATATACACAAGTCACTCAAAAAGACACTCAATAGCAACGACAAATATGCCGTTGATGACCAAAGAAAACCCCAATATAAACAATTAAGAGAAGATTGGTGGGAAGCAAATAGATATCAAGTCTGGAACGCAATGAAATGCGCAACAAGAAAAGAAAAAATCCCATGTCATGGTATGCCAGTTGACGACTATATCCCTCAAAGATTAAGGTGGATGGTTGAATGGGCCGAATGGTATTGCAAAATGCAATCACAGTTGTATGGGCAGTTGTTGCAGAAGTGTGGTAACTGTAAGGATAAGAAGGGAGGTAAAGGTTGTATGCAAAACACTCAAGAATGTAACGATTGCAAGCAAGCATGTGATAAATATAAAACGAAAATAAATACATGGAAACAACAATGGAAACAAATGGAACTAGAATACACACCATTATACTGGCAAGCAGAAAATGGTTCTTATGGTATGGCTTTTCCTGGTGCCGACTATCAACAAATGTTAGATTTCTTCAAAGAATTACAAAAAGAAATTAAAAACAGTGCTTTGAATCGTTCAAAACGCTCAATCGGTGCTATTACTACGGACCCCATTTTCACCTCCCCCTACTTCACCGCCGAAGGTTACATCCACCAAGAGGCACGTACACGTGAATGCCTAGAACAAAATGAATTTTGTGAATACAAAAATGGCGTCGCAGAAAAAAACGAAAAATATGCGTTCAGCTTGGAGCCTCATGAGTATAAGGATGCGTGTGAATGCAAAGAACCACAACAAGAAAACCCCGGTCGCGCCCTAAACCCACCTGCCACCAAAAAAGAGGAATCCTCCTCAGAAGACCACTCCTCAGACTCAGAAGATGACGAAGACGAAGACGACGACGAAGACGAAGACGAGGAGGAGGAAGAGGAAAACGGCAAGGGCGGCGGCCAGCAGGAGGAAAACCCGGACACCAAGGTGAACGCACCGGAGGATGTATCGGGGGAGGAAACAAAAGTGGACAAGGTGAAGCCGCCATGTGATATAGTAAAAGAACTATTTAGTGACCCAAACAAATTTAAAGAAGTCGCATGCACCCTCAAATATGGCAAAACCGCACCCACAAGTTGGAAGTGCATACCAACTAGTGGTGAGAATACTACCACAAGTGGTAGTGTTACAACCACACGTGGTGAACCCACTGGTGCCGTTACAATCACTGGCAAGAGTGATACCACTGGTAGTGTTTGTGTGCCACCCAGGAGACGACGATTATACATACATAAAGTGGACGACAAGGTGAAGGACGATGCGTCATTACGTGATTGGTTTGTGAAGAGCGCCGCAGTTGAGACGTTTTTTTTGTGGCATAAGTATAAAATGGATAAAGAAAGAGAGGATATAGAAAGAAAAGAACGAGAAACTGAACTAGTTACAGATATATCAACCGTCGATGAAAAACCCCAAAAGAAATTAGAACGTGGTGACATCCCGCCACCCTTCTTGCGTCAGATGTTTTATACTTTAGGAGATTATAGAGATATATGCATAGGTGGTGACCGCGATATCGTGGGAGACACTATTGTTAGTAACACAGAGGGTAGTAGTAGCTCTAAAACAAAAATATCGGATAAAATAAAAGAAATGTTAAAAGAACAAAGTGGTGAACAACCTTCTACTAGTGACAAAGACCCAAAAGAGTGGTGGGAAAAAAACGCAGAAGCTATTTGGGATGGAATGGTATGTGCTCTAACATATAAAGAAAATGAGAAGGACAAAAAAATAGAAAAGGTTAAAACTGCGAACGGCGACGACCTTTTCGATGAACTCAAAACCCAATACGAATATAACACCGTCAAACTCGACGAAGAAGCCAGTGTTGCCAAAACCAGCAACGCCCCCAACTCCCAACCCCCTGCCAGTGGTGAAAAAACCACCCTTGACTCCTTCATCAAGCGACCCCCCTACTTCCGATACCTTGAAGAATGGGGAGAAACCTTCTGTCGCGAACGAGCAAAACGATTGGCACAAATAAAACATGAGTGTATGGATGAGGATGGTGATACACAAAAGTATAGTGGGGATGGGGAATATTGTGAAACTATTTTTAGTCAGAAATATAATGTTCTCCAGGATTTAAGTTGGAGCTGCGCTAAACCTTGTAGATTGTATAAAACGTGGATAGAAAAAAAAAAAACAGAATATGATAAACAAGAAAAGGCATATAAGGAACAAAAAACAAAATGCCAAACGCAAAGTAATGGTGATCAAAGTAATAAGGCTGGTAATGAATTTTCTAAAACACTAGAAAGTCGCCCTGAAGCTAAAGACTTTTTACAAAAGTTAGGACCATGTTCTAAAACTGATAATGATAATGGAGAGAATAAAAAAATTTTTGAGGATAATGGCGATACATTTGAACCTGCAAAAGATTGTAAACGATGTTCTGAATTTAAAATAAAATGTAAAGGAACTGATCATTGCGATAGTTCTAAAGGAAATGGGTGCGATAGTAAAAATAGTATTACTGCAAATGATATTGAAACAATCGGAAAATCTCCTGCAGAACTTATTATGCGTGTCAGTGATGAAAATACAAATAGATTTGAAGTTGATGATTTAAAGGATTGTGAAGGTAAAAGTATCTTTAAAGGTATTAAAGAAAATAAATGGTCATGTCGTAACGTATGTGGTTATGTTGTATGTAAACCGGAAAACGGTACTGCGGATAACCATGGTAACAAATATATACAAATTACAGCATTGATGAGACGTTGGGTAGAACATTTTTTAGAAGATTATAATAAAATTAAGAAAAAATTGAGGCCATGTATGAAAAAGGAAAATGGAAATACATGTATTCAAGGGTGTAACATTAAATGTAATT
>NS_L6_24_34159
CTTCAAAAATAAAAAAGCTATTGATCCTAATGCCAGCGCAATACCTAAAGGAATGGTTGTTTGTAGTATAGTTGGGTCGAAAGGTTCATCCGCTTGGGGGGGATCTACTGCTGGATGCGGAGGAGGGGGTAGAGGTTTTATTGCAGGTGTTATGATTTTAGTTTTATCAGTATCTTCATCTGTATGTGTATCTTCCGATGTTTCGGTATTTTCAGTTATATCATATGTAAAATCTAAATGCGGACAAAATCGTTTTAGTATTTCTTTATATGGATGAATTTCTCTCTTTGTAAATATATCAAGTATTTCATGAATATCAAATAAATTGCACTCTCCTATTTTAATTTCTGTTTCTATGTATTGTTCTACAGTTAATTCAGAACGTTTTGCTGAACCTTTAAGTGTTTCAATTAACTTTTCATATTTTATATTGAATAAATCTAATGATTTTTTTATAATCTTATTCCATCTTATAAATTCTTCAAGTTCATTTTTACAAGTATCGCTTTTTATTAATTCAGAAATTGGTTTTTCATTTGTTCCGAAACATTTACATTGCATTTCTAGAGCTGCTTCACGATCTTTTTTCTCTTTACATACTATTTTTCCCCATTCCTTCAACCATCGAAGAAACTGCTCAGTACTACCATCATTAGGTAAATCACACCAATTATGAGGAATATTTGTAGTTGTTGGTGATGAAGTAGGTGCTGTCATTCGTTGCGCTTGTGTTCCTCTCCTTCCTCCAAGTGTTTGAGATCCATTTATTCCTTGATGATACCCGCATAACATAGCGTGCCACACTTTAGTTTTGTTAGTTGTCCACCACTGTTCACGACTAATACTAGTTTTTCCCATATTCTCACTATTATTTTCCTGAAACATTTTTTTTAAATCATTATTGAAATGATCAATATTTGAACCTCCTATCATATCTTTACCTTTAATTATATCTCCATAGTCAGCAAAACTATATTTCATAGATTCCAAACCTTGATCGCTATAATCTTTAAATGTTTTTCCTAAAAGTATTCCTTGATTAAAAGCAGAATCAATAAGATTTTGTTTCAAATTATTTTTTTCATTTTTACGATATCTAATTCCAGTTAATTTTCTTGTACATAAATGTCTTCTTCTTGGAGGTACAAGCACACCCTTATTTTTGTCTTTTTTATTATCCACAACAAATGCAGTCCACGTTTCCAAATTATTGTCAAAATTTATTGTTATACACGGATTAATACGTCTAATGGTTTTGCAATATTCATTTTTTTTATCACCAAAAGGACATTTATCCAATGGATGATTAGTAATAGTACAACTACAATGATTTTCGTACTTTTCTGGTTGATTGTTAAAGGCATATGGCTTAGAGTTGGTTCCATTTTGTGTGAAATTATAATGGATACAATCACTAGCTTTATCAAGATATTTATCAGGAGTTCCCACATCACAGTTATTAATAGTTTTTACTTTTTGAAAAAATTCAATAACATTTTTTTCATTATTATTTGTCAATCCCCTTCTATTATTTTGTATTTTTGTATATAATTCATTATATTTTTGTTTTTGTATATTAAATTGTGATTTCAGTTTGTGTATAAGTTTAGTATATTCTCTACATTTTTCTTTACAACTTGTACATTTATTACCATCATCATCATCTGAACATGTTTTATCATTTATTTTACATTTATCACATTCGTTTTTCATATCATTAATTTTTTCATTTAATATTTTGCAAACATATTCTCCCCATTCCTTCATCCATCTTAAACGTTGAGGTATATAGTCATCATTAGGAGGATCTTCCTTATGACCACACTTATCTTGTATTAATGTTATGCGTTCAAATCCATCCATTCTTCCTTTTCTAAAAAGTTTTGCATCTTCTGGTGCTTTACACGTAATAGCTTTCCAAATATCTTTTCTATTTGCATCCCACCAAGCAGAACGAAACGTTTGTACATCGTTGTATTTATTTCTACCTTTATTTTTATTTCTCCATTTTCCATATATGTATTCAAAAACCTTATATAATTTTATTTCTACGGGAGGTAAGTAACCATCAATTCGAAACATATCTGTTCCTCTTATAATATCTGCCAAATCGGCAAAACTATATTTCATAGTATCACATATTGGATTCATTGCACACGAATTTTGTGATTTGAATTTTTTTATTATGTCTATTCCTTCATTTCGAGCAGTACGACAAACTATTTTTAGAAGATAATTACTATCCTTAAGTCTTTCAATTTTAATTTCATCTAAATTCCTTAGGCACATATGTCTTCTTCTTGGAGGTACACATACACCACTTTTCTCCTGATAACGTTTCAAATTTTTGTAACATTTCCATTCGCTGTCGACATTAAAACGATCATTTCCTTTATTTCCACAAGGATTTGTGCTTACATATTTATCAGATGAATAAGATTTATTAGGATCGCAAGGATTATTATTAGTCCCAGAACTCCTACTTTCCTTTGTACAATCAATAGGAGTTATTTCTTCCTTCACAGTAATATCCATATTATTTTCTGCCTCTTTAGCTAAATAATATGCTGCTTTCTCTACACATTTCATAGGTATTTTAGGTTCAAGAATTTGTATTTCTTTAGATTTACATTCTTTTTTTGGACATTCAGGGCATTTGCACTTGTTTTTAAATTCTTCAGGCGGATAATCCAATGATTCTGGCATATCATTATCATTATCGCTAGGTGATTGTGATTGTGATTGTGATTGTATAGAAACTTTCTCCATACATTTACAATTTCCATTTCCACAAAGTTTTTGTAATTGCCGATTTATATATTCATGAGCATCTGTTGCTTTCTCTACATCAGAAATATACTTATATTGTTCTTTTTTTTTATCATGAAATTTTGCACGTTGTTTTTTATATTGAGGTTTCCATTGTTCAATAAATTCTTGATATTTTTTGCACGCCTCTTCACATTTTTTTTTCTTACCTTCATTGGTACACGTGTCATCTGGACAATTCTCCTTCAAAGTCTCCAACTGCGTCTTCTGTTGTTTGCAGAAATCTTCCCCCCATTCCGTGAACCAGCGTAAAAACTGGGGGGTTTGGGCGAAGGTTTCCAACGTGGGGGGATTGTTGCCACTGAATTTGATGGTGGAGTAGGTGTACTTGGTGGTAAGTGTGCCTGTTGCACCACTAGCTTTTTCTAGTGCACATAACATTCCT
>NS_L1_95_Contig9234
TGTTTCATGTCCAAATGTCTTACCTTCATCATCAAATTTTATTTCATCCTGTCCACTCTCACTATCCTTTTTAGAACATGATCCTAACTTTTGTAAAAAGTCTTTAGCTTTAGAGCACGTATCTAGTGTTTCACGAAATCCATTATCATTATTACGTCCAGAACACGTATTTCCATTTACGCATTTGTCTTTTTGTCCAGTATATGCATTTGATTGTTCATCATATTCTGTTTTTTTTGTATTTATCCATTTTTTATAAGATCTACAATGTTTGCCACACCTCGGACATTTTAAATCCGCATCAGTACTAGGATCGTCAGGAAGCTGATCTTTACAATTTTCCCCATAACAACTACATTTTGGGTTTTTTTTACCATTTTTACGACCAGTACCACTATTTGCTTCTACTTTACACTCTTTTTCAATTATATATAACTTATGTTTTTGTTTACGACAAAACTCTTCACCCCATTCCTCAAGATATCTAAAGTAGGTGGGTATTTTCACAAAATCGTCCAATTTGGTATCACCATTGAAACCACCTTTAAATGTGACAGTTTCATACTTGTATTCTCCATCGTCTTCTTTTTTGAGTTTGTCCAAAAGTTTACTGTTCGCAGTTTTAACCTTTTCTATTGTTTTGCCCTCTCCGCCACTATCTGTATAGGTTAAAGCACATACCATTCCATGCCAAATGTGTTTTGCGTTTTTTTCCCACCATTGTTGTGGTGTTGTGCCATTAGGTTTGACAGGTGTGACACCAGCTTTGGAACCACTATTTATATGTTCTTTTATTTTATCTTGTATTTTCTCCATATCCTCCTTGTTACCACTTGTATGAACCACTATATCCGTGTTACCAAATAATATATCCCTATAGTCTCCTAATGTATAGAACATTTGTCTTTTAAATTCCTCAGGGATAGTACCATCATTTAACTGCTTTTGTTCTTCGTCGCTTGTTTCGCTTGCAACTGGATGATTTTCTGCTTCCTCTTTTTCCTTTTTCTCCTTCTCTTTTATTTTCTTATATCTATCCCATAGGAAGAAGGTTTCTACCGCTGCAGACTCAATAAATGCCTCAAGTAATTTGTTGTCACTTTGTGATGGTGTTTGACCTTGTGGTGGTTGTGCCTCACCACTTATGAACTTGTCGAAACCACCAAGGTATAGTTTTCGCCTCCTGGGTGGCACACAA
>S_L6_19_Contig7892
ATCAAATTCCAAATGACCAAGAAGGAAAATGTCGAGCTATACGTTACAGTTTCGCAGATCTTGGAGATATAATTAAAGGAACAGATTTGTGGTTCGAAAACCGTGGGGAAAAAACAACACAACGTAATTTGATAAAAATATTTAAAAAGATTAAAGAACATCTTAAAGGAATAGACACCTCCAAGTATACCAAGACTGATGGTAAACATACACAATTACGAAAAGATTGGTGGGAAGCAAATCGAGAAGAAGTTTGGAAAGCAATACAATGTTCACTGAAAGAATTGAAAATATCAACTGGAGATTGCAAATACAATACTCGTGGTGTCCCATTTGATGATTACATCCCCCAAAGATTAAGATGGATGACGGAATGGGCAGAATGGTATTGTAAAGTGCAGAAAGAGGCGTATGAGGAGTTAGTGACGGGGTGTGGGGAGTGTAAGGGGGGGAAATGTATGAATGGTGAAGCTATGTGTACTAAGTGCAAAGCAGCATGTGATAATTATAATAAGAAAATAAAACCATGGGAAGAACAATGGACAAAAATAAAAGGAAAATACGAAC
>NS_L8_65_Contig2102
GGAATGTTATGTGCTTTATCACATGCTGTCAGTAATAATGACAAAGCGACAGTACAAAAAACACTTACTACCAAGACCATCTACGACTATGACACTGTGACATTTGATGGTACCACCAAATTGGACGATTTTGCCAAACGACATCAATTTTTACGATGGTTCACTGAATGGAGTGATGAATTTTGTCGTGAACGGAAGAAGAAGGAAGAAAAGGTATCAGAGGTTTGTAACACGGATTATGAGGGATGTGAAAAACATAATAAACGTGCTAATTGTCATGAAGCCTGTGAAGCATATAAAAAATATCTTACAGATAAAGAAAATGAATACACTAATCAAGAACAGAAATTTAAGGATGATAAAAGCAAGAGTAAACCAGGATATGAACGTTATTCTGAGAATGAAGCCTATAAATATTTGAAAGAAAACTGTTTGGATGATACATGTGATTGTATGAAGAAAGTTACAGAAATTTCCAATTACTGGACCAACCCTCATAAAACCTACGACGATGATAAACTTGGAATCAAATGTCAATGCCCCCCTTCACCCTGCACCATCGTGGATGGCATCCTCGGGAATAAAAGTTCGACAAGTTATAGTGATGGGTGCCGACACAAGTATACCACAAGGTATGCTGGGTGGGATTGTAGTAAAAAAAGTG
>S_L8_56_Contig7307
AAATATACGGATGGCGAGCCATATATCAAATTAAGAGAAGATTGGTGGGAAGCAAATAGGCATCAGGTTTGGAGAGCCATGAAATGTCATATAGAAGATTTGCATGATAAAACGGCCAACCCATCACCACGTAATCATTGTGGATATAGTGATCATACACCATTGGATGATTATATCCCTCAAAGATTAAGATGGATGACAGAATGGGCCGAATGGTATTGTAAATATCAATCGAAGGAGTATAAGATACTAGAGGAGAAGTGTGATGACTGTAAGAATAAAAGTAAAAAATGTGAAAAAGATAAACCTCAGTGTAAGAATTGCACAGATGCTTGTGATACATATAGAAAAAATATAAAAACTTGGCAAAATCAATGGACAAAAATAAAAGAAAAATACGACGAATTATACAAAAAAGCAACAGCAAGTGGTGATGCATCTGCTAAAGGTAGGAAAGATGAAAATGTGGTAGAATTTTTGAAAATATTATACGAAAAAAATAAAGACTCTAATAAAATATATGATACTGCTGCAGGATATATACATCAAGAATTACCAAATATGGAATGTAAGGAACAAACAGAGTTTTGTAATAGTAGTGG
>S_L7_42_Contig1237
GGGTTCTTTTTCTTTTTTTGCTTCTTCGTCTTCTCCACACTTTTCTTCTTTTTTCACATCTGGTTGTTGTGGTTCTGGACAAATTTTCGGTTGTTCCACTGGGTTTTCTTCTGTTTCTTCAAGGAGTTCCTCTTCCTCATCAGGTTGGGGGGTGGTATTTTCATCACAATTTGTTTCCTCGCCACTAGTTGGGGTGGAACAAGTTTTTGCTTTTTCTTGAAGCTTATTAAGCATACAATCTATAGCATCCTCATTACCATCTTTTGTTTTGGAGCTCTCAGTACGATTAAGACCACAAAAACTCTCGAACGCATCTAAAGTTGGACAAGTTCCTATAGCTTTTTTAACATCAGTTTGAGGATACAAGGCACGCAAAATATTTGAAACGAAAGTTTTGATGTCATCGTGTGGATTGTGGTTTTTGTAATGTTTTTTTATTTTTTCCCATTCTGTTTTTTTCTTCTCTATCCATTGTTCTACACATCGATTTATACATGGAGATCCGTTTCCTTTATTTATACAATGTGAAATTTTATGTTTAATTTTATTATAATCTTGTACAAAATATTCTAACCATCGTTTAAACAATGCTCTAATTATTATAATTTGGTTTTTACCATTTTCTTTCCCCTCGAATGTTTCCCCATTAACTTTTATCGGTTTACATACATTATAACCACATACCGTACCACATGTCCATTCATCTTTTCTAATACCTTTAAAGATATTTGCATGTTCACAATCTTCTAAATTACCTTTAAATCCCTTTGCATCCTTATCACTAACAACCATATCTATATTTCCAATAGAAGTCCCTCCATTCTTAATATCACTTGCAGTAATATAATCATTTCCCTTTTTGTCATTGCACTTCTTTTCCGTACCACCAACAGTACAATTAGCTTTTTCACAGTCTATTTTAAATTTAGAACATGGTTTACAATTTGTTGCAGGTCTAAATGTTACATCTGGTTGACTAAAATTTATTTCATCCTCTTCATGATCCTTTCCATTCTCACTTTTACATGGTCCGTTTTTTAACTTTTCCAAAAAGCTTGCAGCGTCCTCATCTAGTGTTACACAAAATCCATTATCACTTTCAGCTTTACCACTTTCCTTTTGGCACTTTTGTTTTTGTTCATTTACGTAATTGTTTTTTTGTCCATCATATGCACCTGATTGTTTAGTAAATTCGATTTTTTTTCTTTCTATCCACCTTTTATACAATCCACAATGTCTGCCACACGTCGAACACAAAAAATCTCGAACAATAGAAGGATCATCGCCAAGCTGATCATCACAATGTTCATCATCCCCACTACATTTTTGTTTTTGTTTACCATCACCATCCATACATTCCTCTTTAATCTTCCCCAACATCCGCGCCCTTTTACCACAAAAGTCGCTTCCCCACTCATGTAACCAACGAAAAAAT
>S_L7_20_33076
CACATCACTAGTGGCAGTATTACCACTTTTGGTAGAAGGTGTACTACTGACAACACCATTTGCTTTTTGTAATTCATTCAAAAATTTAAGGACATAATCATCTTTATCTTTGGTATCTTTTTTAGCATTATCACTATAATTTTTTGCTTCTTCATATAACTGGGAGTATTTTTGTTCCATTTTATTCCATTGAGGTTGCCATGTTTCAATAAAACCTTTATATTTATCACATGCTGCCATGCACGTGTTACACTTATCATGAACATTCATACACTTTCCACTTCTACACTCCTCACACTTCCTCTTCAACTCCTCATATGCCTCTTTCTGTTCTTTACAAAAGTGCTCGCTCCATTCTATCATCCACCTTAAAAACTGCGGGGTTTGTGAAAATGTTGACAATGTTGTGTTGGTTTTGTCACTAAATTTGACGTTGTTGTATTCGTATTTTTTGGTAAGTATCTCGTTTTTTGCCCCAAAATGTTCTAGCGCACATAACATAGCTTCCCATATTTTAGGACCATTTTCATTCCACCATTCTTGGCGTGTTTTTCCATTAGGATGCTTTCCTCCACTATTTGGGGAAAAAAGAAAATCTATTTGCTTTTTTAGTTTACTCCCTTTACCATGTTTTACTGATATATCTGTTCCAAATAAGAAATCTCTATAATCTCCAAACGTATAGAACATTTGACGTTTAAAATCATCAGGTATTTCTCCACGTTCTAGGTTGCTTTGGAGGTTTGGAAGACCCTTGTTATCAGTTTTGTATTTATACCATGAACGAAACGTTTCTCCTGCTGCAGATTTGATAAAACCGTCTTTTAATTTTTCTTGCGTTATCATATTTGGTATTTGACCTTGATTTCCAAAATAATATATGCATAATTTTTCTCTTCTTAGAGGCATACAAGCACCAGCATGATCTGAGTGAACGTCACTTAGATTACACTTCCAAACATTATAATTTTTTGGATTGCATTTACGATTAAGATCGTTTCCATTATTCCTTCCTATAAGTGCCTTCACCATGTCACACACATCTTCTTTTTTTTTT
>NS_L1_95_Contig7080
GTGCACATATCATTCCTTTCCAAATATCGGGACCATGTAGTTCCCACCAGTCTTGTGGTGTTTGGACGGGGTTTTTGTCACCATTTTTGAGAATTTCTTCTATTTTACTCGATATTTCTTTCATAGTGACTTTTTTATTTGGGTTGTCACCACTAGCACTCACTTTGTCTATACCATCTGGTGTCTTACCCACACATATATCTCTATAATCTCCTAAAGTATAAAACATTAATCTCAAAAAATCGGGGGGTATGGTACCACGTTGTAGGTTGGCCGGGTTGGAGGGGTCTTCATCACTGCCTGAACCGGGTTGTTGTGGTGGTAGTAGTCCGTTACTATGACCGGGTGATGCTGTTGGTTGTACTCCACTTTGCATTGCTCCAGGTATTGCTCCAGGTACTAGTGCCATTCCAACTGATGATGATGCGGAGGGGAGGAAGTCCAGTGCACCATTTTCTTTTTTTTTCTTTTCAGCTATTTCCTTCTCTTTTATTTTTTTATATCTATCCCAAAGAAAAAACGTCTCTATTGCCGCAGATTGAATAAACGACTCAAGTAATTTCTGACTTTGTGATGGTGTTTGATCTTGTGATTCAACACCCACCTGTGGTGACACCGCGGTGCCGTCTGTCAATCGTTTGAAACCACCAAGGTATAGTTTTCGCCTCCTTGGTGGGATACATATGGCACCCTGGTTACTATCACTAGATGTGGCGGTTTCGGGAGTACTACGTGCAGTACGACTACGAGCGGTTTCACTACCTGGTTTAGTGGTGCTTGTATCACTTATACATTTCCATCCCAAACGTGAGTTGTTTCCGCCATATTTTTGGCGACAGGCATCATCCAATTTGCCCTCGAGTGCGTTTTTCACTGTGTTGCAGACGTCTACTGACGGTGTGGTGTCCTCTGCGGTTTCCTCGGGCTCTTCTTCGTCGTCGTCTGAGTCGGGGTCTGAGTGATCGGAATCGTCCTCAACAGGGCCGGCAGGTGGTTCTCCAGCTCTTGCACCACCGGTATTTTCTTGTTGTCTGTTGCATTCATCCTGCTTTTGTTTGCATTGTTTCGCTTCTTTTTCTTCGTGGTCGAGCAATTTATCCATTAAAGTTTTCTGTCCAGTGCCTGGGACACCACCAGCTGCTACTGCCGCGTCTTGATTTTCTTCTCTTTCAATGATTTGGCGAAGGTGTTTTAGTTCCTCTGCCTCCTGAGCATTCAGACTATTTTCGGATTTTTCTTCGTTATTTTCATTCAAAAATTGTAATTTCAAAACACCTTCAAGAATTATGCCAGGATCTGTATCCTTTCCAATTTGTTCTAGCAAATCTTCTTGCTTGCCAAAATGGTCTTTTATTGGCTTCCATTCCTTTTCTTTTTTTTGTTCAACCCATCTTTTAAAACATTCACATTTTGTGTTACATCCATTTCTACATTTTGTTTGCTTACCATTAGTGTTATTTATACACTTATCGAGTTTTTTTGTTCTCCAATATATGGAATCCTTTAACATATGTGCCACCCAAAAATTAAAAAAATCATTGTATGTCTTTTGG
>NS_L6_18_Contig11362
CCGTTACATGTACCTCCACTTTCCTTACACGAATTACAACTGTTTATCACAGCATTTACTTTTTCTTGGCGTTGTTTACAAAAATGTTCTACCCATTCTTGCAAAAAACGTAAATATTGCGGGATAAAGTCGGTTGTAGGAATATCATTACTACTATCACCACTACAACTACATGTAGTACCATTCATTCCCGCACCATGTTTCATTGCTGTCCAAATATATTTTTTGTTCGTGTTCCACCATGATTCTCTTAATTCATCAAGAGAAGAATATGAAGTATCTTGTTCAGCAGTATTATTCTTTTTTATATATTTACGAAAAAGTTTTCCAAAAATTTTTTGTAAATTTAGTTCCAGATCTTTTGTATATTCATTATCCCATATACTTGTACCTTTAATTAAATCTCCATAATCGGCAAAACTGTATTTTAAAGCTTTGCATAATTTTTTTCCATTATCATTTTTATCTTGATGGGAAGTTTTTAAATTTTTTCCTTCATGAAAAGCAGCAATTATCCTCTCTTTTAATAATTCTGAATTGGTGCTAATATTCTTAAGTTCTTGTGTTTTTTTTCCTTTTTCATCTAAACACACTACTAAACATAAGGATTGTGTTCTTGGGGGTAAAGCTATGGTATTAGCATATTCTTTTTGTAATCCACCTTCCGTACCAGAGGATTTTCTCCATATCCATATTTTTTTACTTCTTGATGTTCCAGATTTACATTTGTCGCATTTATAACAATTAGTTAAAGATGCAAGTACTTTTTCTAATTTCGTTTGACATTCATCCTGATTTTTGTTATCACAACTACCATTAGAACTAGATCCACTTTGGTTTTTATCACTACAATTTTCTTGAAGAATTCGCAAGAAATCTTGGCAACAACAATTTTCAACACCACGCAAGGAGTCATCCTCAATTACGCATACTCTCAAAACCTTATCATTGTTATTAATACCCAACTTTACATGTTTACATTCTTTTTTCTTATTAGCTCCTATGAAACTATGTGTGATACATGCTTTTTGTGACGAGCTATCAGATATTTGTGCCTGTCCAACACATGCAATTCCTGATTCATTACAGTTACATGCTTCATCATAATACTTTGAAGGTGTTTCAGACGCATTCTCGGTATCTGATGGATTTAAAATAAATGATAATTTGGTTGCATATTCTGCGAAATAAGGATCACCCTTTATATAATCATCAAGAGACGAATAATTATCTCCTTTAAAATTTTTAAAAAATTCTTTAACATAATCATCATACCTTGATTTCTTTTTTGATGAAGAGCTAGTTTCGTTTTTTTTTTTTGTTGATATAATTCTGTATATTTATTTTTTTGATTCTTCCATTCCGATTTCCATTTCTTCACACATTCACAATATTTCTTACATTTGTCTTTACACATATTACAATATGATGTAACTTCTTTACATTTATCATC
>NS_L1_95_Contig9111
ACCATTGTCACCACTACACGTAGTACTACCACTATCACTACTACCAGTGACACTACCATCAGCATTACACGTAGTACCATTCATTTCTGCACCATGTTTCATTGCTGTCCAAATATATTTTTTGTTCGTGTTCCACCATGATTCTCTTAATTCATCAAGAGAAGAATATAAAGTATGTTGTTCAGCAGTATTATTCTTTTTTATATATTTACGAAAAAGTTTTCCAAAAATTTTTTGTAAATTTAGTTCCAGATCTTTTGTATATTCATTATCCCATATACTTGTACCTTTAATTAAATCTCCATAATCGGCAAAACTGTATTTTAAAGCTTTGCATAATTTTTTTTTATTTCCAGAATTATTATTTTGATGGTATCTTTTTTTTAAATTTTTTCCTTCATGAAAAGCAGCAATTATCCTCTCTTTTAATAATTCTGAATTGGTCCTAATATTCTTAAGTTCTTGTGTTTTTCCTTCTTTTTCATCTAAACACACTACTAAACATAAGGATTGTGTTCTTGGGGGTAAAGCTATGGTATTAGCATATTCTTTTTGTAATCCACCTTCCTTAACAGAGTATTTTTTCCATATCCAATTTTTGTTAACTGTTGATGTTCCAGATTTACATTTTTCGCATTTATAACCATTCGTTAAAGAT
>S_L8_68_Contig5656
TTCCACAAAATCCATTGCCATCATTATTTTTAGTACTTTCAGTTTCCTTTTTGCAGGTTTTTTTTTGTTCTTCATATACATTTGATTGTTTAATAAATTCCTCTTTTTTTCTTTCTATCCACCTTTTATACAGTGCACAATGTTTGGCACATTTTGGACATTCCAAATCAGCAACAGTATCATATGAATTCTTACTAAGGATAGTTTCACAATTTTCCCCATAACCACTACATTTGTCATCACCTTGTTTGCAATCCTCCTTTATCTTCTCCAACATCTCTGTTCGTTTTTTACAAAAATTTTCACCCCATTCTTCAAGGTATCGGAAGTAGGGGGGGCGTGATATAAAGTCGGTGAGGAGGGTAGTTTTTTCACCACTAGGGAGGGATTGGGTGGATTTGGGGCGGGTTTCATCACTATCATCTTCAAGTGTGACGGTGTGGTAGTTGTATTTACCGTTTTGTTCTCCGTTCTTTTTGAGTTTTTCCTTAAGTTCTGTTTCCACTTGTTCATCCTTTACTATTTTTTTTTCGCCACTATCTTTATATGTCAGTGCACATATCATCCCTTCCCAAATATGTTGTGCATTATCATCCCACCAGGTTTTACGTGGGTTTTCACTTTTTTGGGTGCCAGGGTTTCCACTAGGAGATGGGGGGCCGCCACCACCATTTTGTTCACTAATGTTTTGAAAATAGTTATCTATAGCATTTTTTATTTCCTTTTCTCGTTGCGCCATTTCATCTTTTGTACTATCACTACCTGTTTTTCCAATCACGATGTCGTTTTTCCCTTCTAATATATCTCTATAGTCTCCCAACGTATAAAACATTTGTCTCAAAAAATCGTTGGGGATTTCACCACTTTTTAATTGGTTTTCGGGGGGGTCCTTGTCATCACCACTGCCTGCAACGGGTAGTTGTAGTAGTACTGATCCAGGTGGTAATCCGCCCTGTGACGTCTTATCCTTCCCGTGTAGTTGTTTATATTTATGCCATGCAAAAAACGTCTCAACCGCGGCCGATTCCACGAAGGCTTTAAGCAAGCCGTCGCCGGCGCGTGGGTTGGACGGCGAGGCGCTATCTGGTGTGTCACTACCTTCTGTGCCTTGAACACCACCTTTGGCCTCATCTACCTGTGCTTGTAGTGACTGATCAGGATCTGTCGGACCATTTGACGCTGCCTCACCATTTTGTGAATGGCCTGTGGTACCATCTACCTGTGATTTCAACTGTTTTTTCGCCCACTCTTCTAATTTCCCCACGTATAGTTTTCGCCTCCTGGGTGGAATGCAAGTGGCACCACTACTAGATGTG
>NS_L6_18_Contig8711
GAAATCAAAGCCACAATCATGTAATACTGCCGTGGTTGTAAATGTTCCGTCTCCACTGGGTAACACTCCACACGAATATAAATATGCTTGTGAGTGTAGAACACCAAATAAACAAGAATCATGTGATGATAGAAAAGAATATATGAATCAATGGAGTAGTGGTAGCGCACAAACAGTAAGAGATCGTTCTACAAATAATGATTATGAATTATATACATATAATGGTGTAAAGGAAACAAAGCCATTAGGGACATTAAATAGCTCTAAATTAGATGAAAATGATGTGACGTTCTTTAATTTGTTTGAACAGTGGAACAAAGAAATACAATATCAGATAGAGCAGTATATGACAAATACAAAAATATCGTGCAATAACGAGAAAAACGTATTGAGTAGGGTGTCAGACGAAGCTGCGCAACCAAAATTTAGTGACAATGAAAGAGATAGAAATAGCATTACCCATGAGGATAAGAATTGCAAAAAAAACTGTGAATGTTACAGTTTATGGATAGAAAAAATTAAAGAACAGTGGGGAAAACAGAAAGACAATTATAATAAATTTGAAAAAAAAACAAGTAGTTATGCAAATAACGCTTCTCATAAAAAAGAAATAGTTAAATTATCTCATTTTTTGTTTTTTTCATGTTGGGAAGAATATATACAAAAATATTTTAATGGCGATTGGAGTAAAATTAAGAATATAGGATCTGATACGTTTGAGTTTCTAATAAAAAAATGTGGAAACGATTCAGCTCATGGAGAAACAATATTTAGTGAAAAATTGAATAATGCAGAAAAAAAATGTAAGGAAAATAAAAGTACCAATAATAAAATGAAATCAAGTGGAAAATCATCTGACTGTAGTGAACCTATTTATATTCGTGGGTGTCAATCAAAAACTTACGATGGAAAAATATTTCCAGGTAAAGGAGGCGAGAAACAATGGATATGTAAAGATACTATAATACATGGAGATACAAATGGTGCCTGTATCCCTCCAAGAACACAAAATTTATGTGTTGGAGAGTTATGGTATAAAAGTTATGGTGGAAGGAGTAATATTAAAAATCATACAAAGGAATCATTAAAACAGAAAATAAAAAATGCTATACAAAAAGAAACGGAATTGTTGTATGAATACCACGATAAAGGTACAGCAATTATATCACGAAATCCTATGAAAGAAGGAGGAGAAGACGGAAAAGGAAAACAAAAAGAAGGTGGAGAAGAAGCAAATAATAATTCTAATGGATTGCCAAAAGGTTTTTGTCATGCTGTTCAAAGAAGTTTTATTGATTATAAGAATATGATTTTGGGTACCAGTGTAAATATATATGAATACATTGGAAAATTACAAGAAGATATAAAAAAAATTATCGAACAAGAAACAACTAAACAAAACGGAAAAACAGTTGGTAGTGGTGCAGATAAAGTGAACGATTGGTGGAAAGGAATTGAAAAAGATATGTGGGGTGCCGTAAAATCTGGTATAAAAACAATAAAAAAACAAAATAATAAATGTACATATACTGGTAATGAGTGTGGGGTATCCCCCCCAACAGGAAATGATG
>NS_L7_32_Contig14837
CCCATCTAGTGGTAAAGATACTGGTAGTGTTTGTGTGCCACCCAGGAGGCGAAAACTATATATAGGTAAAATAAAGGAGTGGGCAAAGAGTGACGAGACCACGAAGGGGTCGAAGTCACTAAAAACAAGTAGTGGCAAAGACCCACGTGAGGCCCTCCTCGAAGCATTTGTTGAGTCTGCGGCAATAGAAACTTTTTTCTTGTGGCATAGATATAAAAAAATAAAAGAAAAGGAAATAGAGGAAAAACAGAAAAAACAACGAGAGAGTGGATTGGCATATTCATCACTCTTTTTCGAAGACGAAGATACATTACCCGAACAAGATCCACAAGAGCAATTACAAAAAAGTGGTACCATACCCCCCGATTTTTTGAGATTAATGTTTTATACTTTAGGTGATTATAGAGATATATGTGTGGGGAACACACCTAGTGGTATAGATACAAATGATAAAGAAAAAATGAAACAATTACAAGCGAAAATACAAGAACATATAAATAGTGGTTCCACACCTCCCACACCTCCTGTCCCACAAACTAGTGAAAAAAAGCGTGAAGAGTGGTGGAAAAACCACGGTGAACATATCTGGAATGCTATGGTATGTGCTCTAACTTATACAGAGAAAAGTGTTAGTGGTGGAGAAGGCAAAACATCTATTACGCAGGATCCTAATTTGAAAACTGCACTTTTGGATACCGAAGGAAAAAAACCCAAACCAAAAACCGAAAGCAACCCACACGACTATACGTATGACGGTGTCAAACTTGAGGATACAAGTGGTGCCAAACCCCTGACCGCCCCAGCCCCTAGTGATACACCCACCACCCTTGACTCCTTCATCAAACGCCCCCCCTACTTCCGATACCTTGAAGAATGGGGAGAAACATTTTGTCGACAAAGGACACGTATGTTGGATAAAATAATATATGAATGTCGTAATAGTGAGAATCCAGGTAAACGACATTGTAGTGGGGATGGTCATGATTGTATTGAAAAAAATCTTAAACATAATGATATGTCTGCAGATTTATTCTGTCGTCCTTGTTATGAACAATGTAGAAAATATAGAAAATG
>NS_L6_18_Contig9047
TAATTTTATGAATATCATCAAGAGTTGATGGGGGTGTATATTCAATATATTTTCATTATGATCCATAGTCCATTCTTCATTCAATTTATTTAACATATGTTCGTTATGGTTCAACTTTTCACACATATCTCTATGTTTATCTAGCCATTTATGAAATAGATTTAGTTGGTTCATTATAGGATCACTATGTGATTGTTTGGAAAAACTATTAAAAGTCGTATTTTTTGTATGATTTGTACCAAATAATTCATTTCTTTTCGTTTCAGAACTTCATCATAAATATCAACATTATGGTTAGTACTTAGTGAATTGTTAATTAAGTCAATTCCGGTATATATATTATTTCAAACATATTTTGGATTTCCCATAATATTAGTAGTACTATTAATATTTTCAGGAACATTCCAATTTATGTCGTAAGTAACCTTGTTTATCTGGTACTGCACGTAATTCTGGTATGCGACATTTCATTGCTTCCCACCAGTTTTGACGTAAATTTGTATATGGGGGATCATCACGGGCATATTTGGCACCAAGTGTACCTTTAATTTTACCATATATTATTTTAAAATTTTCTTGTAATCGTTTTGCATCATTGTTTTGATCCCACAAATCTGTTCCTTTAATTATATCGCGAAGATCTGCAAAACTATATTTCATAACAGTACATATTCCTGAAACATCATTACTAAGATTATTTTTTTATGTATTCTCCTTCATATTTTGCTGTCAACAACACATCATCTAATAATAAGTCACTCACATGATTACCGCTAAGTCCCTCGCTATCTACATTTAAATTCTCCATGTTTGATGTACTCATATGACGACGGAGAGGAGGTAATAGGACATTTTGGTGGTTTTGATTTACATCATCCTTCTTCGTTTCCCATGGCGTTCCTATTTGAAATCTTTTTTATTGACCTGTACCTTTTCCAGTACATGGACGATGATATTTATCATCACCCTTACCATATTCACGTTTATCATTCGTATGTTTTTCTTTGTCAATGATGCAAATATTAACTTATAGGTCATTTCCTTGACCCCCTTTGTTGTACTGACATTTGTGAGCTTGAGCCGTCAAACCACTAAATACCATTCGCTTTTTGCTTCTCCTCCTGTTGAAACTGTTCTGCGATTTGCATCACTGTTTTTTGGGTACCAACAGCACTACTTCTCGCCATTTTCTTGTAGTATAACAAAATATAGTAATATATATATGTATATTATTTGTGGCGTTATTTGAAAAAAATAAAAACAATTTTTATAGAATATAAATTTATGATCTCTACGTCTACTCATATAAATATGTATTTATCCACTTACTTTTTTACTTCTCCATTTATCTACAACATTTG
>S_L8_68_Contig5964
TGTAAATAAAAACGGTATATCTAATAGTAATATTAATACCGAATATTATAAAACATTTTATGAAAAATTTGCACAAAATGACAATAAAACAGTGCAAGGTTTTTTAAAGTTACTAAATAATGGAATGTATTGTAAGAAAGCATTAGACGGAGAAAGTACTATTAATTTTAATAAGACTGGTGATAAAGATGCGTTTTATCGTTCAAAATATTGCCAACCCTGTCCCGATTGTGTAGTTGTTTGTAGCAATGGAACATGTACAGAAAAAAAGGATGATGAGAAATGCAGGAGCAAAATAATCGAAAAAATTCTACGAGATGAGCAACCTACTGAAATTAATGTCCTCCATAGTGGTGATGGACAAGGTCTTATTACAGAAAAATTAAAACAGTTTTGTTCAAACCAAACAAATTACAAAGGTGAAAATGATAAAACATGGAAATGCTATAATAAAAATAGTGATTATAATAATTGTGAAATGAACATTTCATCATACAAAGATGCAAATGAGCGTAACCTTATGTTATCTGTTGAATGTTTTTATTCATGGACTAGAAATTTATTAATAGACACCATAAGGTGGGAACATCAACTTAAGAATTGCATAAATAATACTAATGTCACGGATTGTGAAAGTAAATGTAACAAAAATTGTGAATGTTATGAAAAATGGATTAAACAAAAAGAAAAGGAGTGGCAAAAAGTGAAGAAAGTATTCGGAAATAATAATAGAATGTCG
>S_L8_56_Contig6266
TGCCCATTCGTATCTTTTTTTTCCAGAGTACATATATCTACACCACATACCTTACGACATTGCCATACATCTTTTCTAATACCTTTAAAAATATGTGCATTTTTACAAGCCTCTAAATCATCACCTTCAACTCCATTTGTATTGTTATCACTAACACGCATAACAACATCTGGAGTAGAAGTTATCATTGTTCCAATTTCTTTTGCATCAATAGGCGTTTCTCCATCGCACTTGTTTTCTTTAGGACCACTACAATCACTTCCATTACATTTGATTTTAAATTTAGAACATGTACCACAATATTTTTCATGTCCAAATGTTTTATCTTTATCATCAAAATCTATGTAACCGTTTCCTTTATTATCCTCTTCACTATCATTATCCTTTTTACATGGTCCGTTTTTTAACGTTTGTAAAAAGTCTCCAGCTGTATTGCACGTTTTTTCTAGTTTTCCACAAACTCCATTATCATTATTATTTTGAACATTCGCTTTTTGATTGTTATATGCCTTTTCTTGTTTCTCATATTCTGTTTTTTTTCTTT
>S_L8_56_Contig6265
GAATGGTGCACATGCTGTACCATCACCTTTTCCAATAACCCTTATTTTATCACTACCACATTTTGATTCACCATCGTTTGAAAAACGTTCTTGATTTCTACCATCGCAAGGAATCCGTCTGTAGTTATCCCCACTGTATATATTAGTATGGAATTTGTGATCAAGACTACACGAATCCCACGGTCCAGGACTTTCCATTTTAAGTTCCCTTCTCAATGCATCAGCAAATTGTGCTTTCCATAATGTGCCTATCAATTCACTTTCATGTGGAATCTTTTTTTCTTTTTCCTGATTATATATTTCTAGTGCAATTTTTTCTAGAACATCCCTTGCACTGAGTTTACTTACAGTTCGATGTGTACGTTTTGACGTCATATTTATAACTATAATATATTTATTATGTATAAAAGTTTTCTCTACATACTATTACATTGTACAAACAAAACACATAGAAATATATGTTATCAAAAAGAAAACACCATAAATATCTTCATCTACAACAAATGTAATAAATTGAATATTTTTTTCTATACCAAAGGTTTGC
>S_L8_56_Contig6261
TTCGACTAAATGCAAAGTTTTTGAAGTTTGGTTAGGGAATCAACAAGAAGCGTTTAAAAAACAAAAAGAAAAATATGAAAAGGAAATGAATGGAAAGACTTCAGAACACGATAGTACAAATAATAATATTAATAATAAATATTATAAAGATTTTTATAAATTACTTGAAAAAAATGACTATAAAACAGTGCACGGATTTATAAATTTACTGAATAAAGGAAGGTATTGTAAAGAAACATTACCAGGAGAAGAGGTTATGGATTTTACTAAGACTGGTGATAGAGAGACATTTTATCGTTCACAATATTGCCAAGTGTGTCCCGATTGCGGGGTCAAATATGATGGTACACAATGCACACACAAATCAGATAATGATAGTGAGTGTGTAAATAATGAAGACTATAAACTTCCATGGGGTGTGAAGCCTACTAACATCACTGTCCTTTATAGTGGTAATGATCAAGGTGATATTACACAAAAATTAGAAGATTTTTGTAACAGCTCAACTAATTACAAAGATAAAAATAATCAAAAATGGG
>NS_L1_80_Contig36244
TGGTAATGACGATGCTATAGATTGTATGATTAAAAAGCTTGAAGAAAAAGTAACATCTTGTTTATCCTCAACTAGTGGCGATAACCTAGCACAGTGTGAAAATTCCACCCTCGCTGAAGACGACGACGATGACGGCTTACCAAAAAAAAGGGACAAACGCACTAATCCATGTTATGGCAACAATACATACGACGTGCTTGCGGGGAAGGTGGCCGAAACATTACAGGGGGAGGCAAAGGAACAATTGGATGGTAAGGATGGTGGTAGAAAGGCGTTGAGGGGTGATGCGAAACATGGTCATTATATACGTGGAGGTACTGGTAACGACTTCAAAAATCTATGTAGTATAACTAAAATAGATTCCAATGATAGTCGTACTGACGGTGAACCGTGTAAAGGCAAAGATGGTTCAAATAAGAGGTTTGATATAGGAACACTATGGAAAACAGGGAAAGATGTAAAAATGACAGACAAAGATGCCTATATGCCACCCCGACGTCAACATATGTGTACCTCGAATTTGGAATATTTAGAAATTAATAGGAGCCCACTTAAGAATAGTGATGGAAAGGTTGTTAATGATTCTTTTTTAGGAGATGTTCTTCTATCAGCAAAATTCGAAGCAGAAAAAACAAAGAAATATTTTAAACATATAAACGACGATCATACCGCCTGCCGCGCTGTACGTTATAGTTTTGCAGACATAGGTGATATTATACGAGGAAGAGACCTGTGGGATGGTGATAGGAGCTCAAAAGACATGGAAACACGTTTGATAGCCATATTTAAAAAAATTAAAGAGCAAATTCCTGAAATCCAAGACAAATATAATGGTGATGACGAAAAAAAACCTCAATATAAACAATTGAGAGAAGACTGGTGGGAAGCAAATCGAGACCAAGTATGGAAAGCAATGAAGTGTCCAACAATACCACCCTCCCGTGGCAGTCCCATCAAATGTAGTGACACAACACCATATGACGACTATATCCCCCAAAGGCTTCGATGGATGACAGAATGGGCCGAATGGTTCTGCAAAATGCAGTCACAGGAGTATGACAAGTTGTTAATGCAATGTCCTAAGTGTATGGGTAATGGTCAAGGTTGTACGAGTAGTGATCCGAAGTGTACGCAGTGCACAAAAGCATGTGAAGCATATAAAACGAAAATAGATACATGGAAAACCCAATGGAATAAAATAAAAGCTAAATACGAAGAATTATACAGACAAGCAAAAACTACTTCTACTAATCGTGGTCCTACTGGTTTTAATGATGGCCGTCCCGACTATCAACAAGTGGTACATTTCTTCGAAGTATTA
>NS_L1_88_Contig15780
TGTCGGTATATCATAATCACTTTTGGGGATATTAATAACACTGAAAAGGTCCACAGGGCTTTTAGTTTTTTTCTTCAAAAATAAAAAAGCAATCGAAGTTAATGCCAACGCAATTCCAAGGGGAAGGGTGGTGTGTAGGATAGTAGGGTCGAAAGGTTCGCGCGCAGGGGGGGGATCTACTGCTGGAGGCGCCTCAGGGGACGGTGCCAGGGGTGGAGGGAGTTTTTCTTCGGGGGTTTGGGATTCGGTGTTGTTGGTTTCAGTAGGTGCTTCTGCTGCTTCTGGTGACTTTTCTTCTTCTTCCTCTTTTTTTTTATCTTCCACTGGCGGACAAAATGATGGTTGTTGTTTTCCCACTGTGTTTTGTTCATCTTCTTCAAGGAGTAAGTCCTCATCATCAGGGGGGGTCATGGGGTTTTCACACTGTGCTCCTGCTTTGTCACTAGGTTCGTTTGCACAATTTCTTACTTCTGTTTCAAGCTTATCAAGCAAACATTCTACGATATCCTTTTTTTCACCCTCTTTATTCTTTTCTGAATTCGCTGAGTTATTACATTGTTTTGACTCGAAATCACTTATTTGTTTATAAGGTTTTATAGCTTTGTTAAGTTCAGTTAGAGATTGCAATTTCTCCAAAAACATTTTAACTTTAGACTTAATATCATCACCATTAGCATTTTTTTGTTTCTGAAAATGTTCTTGTATTTGTTTCCACTCCTCTTTCTTTTGTTCTACCCATACTTTCGCACATGCACAATCGTTTTTAGAATTTGCATCACAAGTATTTTCTCCGTTTTCTGTACATAGATCAATTTTTTTTTTCAATATATAATAACCTTCTATAAAATCTTGTAACCAATATTCTAGAAATACTTTAAATGTAGTATATTCATTAAGGTCTATATTGTCTTTAAAATTAGTAAGGTGACACACATCCGTATTATTATCAATAACTTTACACTTCCATTTTTGTTTCCTTATACCTTTAAAAAGATATGAATCCTTAAACGAATTTTGTGAATTTTCTAAATCATTTGAATAATTTTTAATAAACGGCCACCTACGATCAATCATATGGACATCAATAGTAGTAGTCTTATTAGGGTCGTCTTTAGATATTTTATTAAAAAGCTCTTTCCACGTATTCCCATTTCCGTTAACTTCTGTACATGGATCTTTACCACCACTTGTAC
>NS_L1_88_Contig15781
TGTTTTAGTTCCTCTGCCTCCTCTTCATCCAGACCTTTTTCGGTATTTTCTACGCATTTTTTGGCTTCTTTTTCTTCGTGTTTTAGTAATTTATCCATTATAGTTCTTTTTCCAGTGCCGGTGGCAGCACCAGCGTCTTCATCTTGATTTTCTTCTCTTTCAATGATTTGGCGAATGTGTTTTAGTTCCTCTGCCTCCTCTTCATCCAGACCTTTTTCGGTATTTTCTTCGGTATCTTCTTTCAAAAATTGTAATTCCAAAACAGCTGCAAGAGTTACGATAGGATCCGTTCGTGTTTCCTTTCCAATATCTTCTTGCGTGTTAAAATGCGTTTTGATATTTTTCCATTCGGTTTGTTTTTGTTCAACCCATCTTTTAAAACATTCACATGGATTTTTACATCCTTTTCTACATTTCATTGTCTTACCATTAGTGTTATTTATACACTTATCAAGTTTTTTTGTTCTCCAATATATGGAATCCTTCAACATATGTGCCACCCAAAAATTAAAAAAATCATTGTATGTCTTTTGTAATTGCTCAGGTTCCTTTTGAGAATTGGCACCACTTTTTCCTTTATTTTTTTTGGGGTTTGGCAATATACATAATCCGCCTCCAGTTTGTATATTTGTATAATCCTTGTTATCTTCCTCGTCATCCTCTTCCTCTCCATTTTTAACTTTCTCTACATCTTCACCTTTATAACATTCCCATGCTTCAAGTAAAGAAACTTTTTCACTTTTTTTGACATTGCAAAATTCGTTTAATTTTTTTTCAATATCATCACGGTTTTCACCACTCTTAAGGATTTCAATCTTAGTACCATTTTTGCCATCTTTAGGCTTATATAGGTTTCCACGCTTGCAGTTGCCACCACTTTTCTCTATCCATCCGTTACCACTATCACCATTATTTGTCTTTTTCATTCCACATCCGGGACAGGGTTTGCAATATTCCGAATGATAAAACGTTCCTTTTTTTTCATTATTATTATTATCATCATGTTCTTCTTTAAAATCAATTTTTCCTCCTTGTGTGTCTTTAATATTTTCACAATCTTTTTCTTCACTTAATTTTTCTAAAAAAGCATCAACGTTTCCATATCCATTACTTTGTAGTACTTTATAAAATTTTTTTTCATACCCTTCATAATTATTATTACTACGTGTAGCTCGTCTCATCCTACTACCACGACCACTACCAA
>NS_L1_88_Contig15783
TACTACTATTATAATTAATATATATATATAAATATATATACAATACTTATATATATATATTCCAACAAATACAATATTATACTACTATATCACAATACTTCCATAACATACATACATATATACCCCTACCAAACACCTACCAACGCCCACACGAACCATGCAAAACCCCACAAATATATTTATGACATGACATCATGTAGTGGGGACGCATACAAAAATGGCGCCAGGTAGTGCTGGTCGTACGCAGGATCAAGATGCCAAATATATGTTTGATAGGATAGGGGAAAAAGTGTACAACGAAGTGAAAAATGGTGCTGATGCTAAAAAATATAAAGATGAATTAAAAGGACAGCTGTCACAAGTAAGTACTAATTCGGAAAGAATTACCTCCAGAGATACGTGCAGATTTGAATATACTAAACATACTACTAGTGCTAATGGTAATACGAAGCCATGTGGAAAAGACGTAAACGATGTAGACCGTTTTTCTAAAGAACGTGTCGATGAATATGATAAGAAAAAAATAAAATGTAGTAATGGTGGCGCCTGCGCTCCGTTTCGACGATTATATCTATGTGACAAAAATATGGAAAACATGGACACAAATAATGATCATAGTAGTAAAGCTAAGCATGATTTGCTGGCCGAGGTGTGTATGGCAGCAAAATATGAAGGGGCATCAATAACACTTCATTATCCACAATATCAAAATAAATATGGTGATACTGGTTCTACAATATGTACCGTATTAGCACGAAGTTTCGCAGATATAGGTGATATTATCAGAGGAAGAGATTTATATCTTGGCAATAGAAAAAAAAAGCCAAATGGAAAAGAAACAGAAAGAGATAAATTAGAAGAAAATTTTAAAAAATATTTCCAGCAAATACATAGTGGATTGTCGACGACGAATGGTGCAAAAAAACACTACGGAAGTGATGGAAATTTTTTTCAATTACGAGAAGATTGGTGGACTGCGAATCGCTCTACAATCTGGGAAGCTATCACGTGCAACGCGGACACTGGTAATGCATATTTTCATGCAACGTGCGATTGTGGTGATAATCGAGGTTGTTCTCAAGCTACAAAGCAATGCCGTTGTCAGAAGAAAAACGGCGAACATGACACCGACCAGGTCCCCACATATTTTGACTACGTGCCACAGTATCTTCGCTGGTTCGAGGAATGGGCAGAAGATTTTTGTAGGAAAAAAAAAAAAAAAG
>S_L8_68_Contig5960
CAATCTTCTCGTAATTGATAAAAATTTTTTTTGTCATCATTGTAGTAAGTTGTGCGCCGTTCTTCTTCGACAATCCACCATGTATTTTCCCGAAAATTGTTTTTAATCTTTCTTCTAATTTTTTTTTCTCTTGACTAGGACCACCAAGGAAAAGATCTTTTCCTCTTATAATATCACCTATATCGGCAAAACTTCGTGCCAATATCGTACATATTGTAGAACCATAATCCTCATATTTTGCTTCATATTGTACACGATATTTTTCTAATGAATCTCCTTCAAATTTTGCTGCCATACACACCTCTAACAACAAATCATGCTTAGCTTTACTACTATAATTATTGATTTTTTGAAAATTTTTGTTACATAGAGATAACCGTCTATATGGAGCACATGCTCCTGCTGTATTATTTTCACTATCTTTTATTTTTTTCTCATCACATTCACCGCCACTTTCTTTAGAAAAACGGCTTACATCTTCTTTTCCTGTTCCATCCTTTCCGCACGGATACCTTTTACTGTTAACACCAAGAAGTTCATCACGTTTTTCTTTTATAAGTTGGCATGGATCATTGGTGCCACCTCTTTCCCCCAAAATTGATGCTAGTGACAACTTTCCTTCCAATTCCTTAATATATTTTTTAGCATCATCATCATTTTTCACTTTGTCATGCACTTCTTTTCCTATCCTATCAAACATATTTTTGGCATCTTCATCCTTACCACCCCCACCACTACTTTGCGTCACCATTTTGGTTATTCATGACTA
>NS_L8_59_Contig1953
TGAAAGTGCCTTGAAAGGTAATATAAGAAACGCGAAGTTTAAAAATAACCCTAATCCAAGTGGGTTGAAGAGCGAATGTGAAATAACGAAGGAACATCCCAATGATAGTCCTCCTCGTCGGATTCGGCGGGGGAAGCAGGTGGTTCGTCGGAGTGTTCAGGTGGTGAAGCGTCGGCGGAGCGGGCACGACCTCCAGCGCCACCAGGAGCTCCATCGGGTGCTTTTGGTGGGGCAGGAGCCGGTGAAGGAGACGGAGGATACGGCGGCGGTGGAGGAAGTCCAGGTGGAGGCACCAAAAGAGGGATCACCAAAAGTAGACGGGGTGAAGCCGGCACCTCCAGCAGCACCAAAAAACAAAGAGGCGTGTGAAATAGTGAAAGTAATATTTAATGGAAAGAGCGCAACTGATGATATACAGGGATGCAGACCTAAAGAAAATTACGAACCATGGAATTGCGTCAAAATTAAAAGAGGAGAAGAAGGTGCATGTATGCCTCCCAGAAGACAAAAGTTATGTGTAATTAATTTAAAAACTTTTGATCCGAAAACAACAGTGGACTTACGAGAAGCTTTTATTAAATGTGCTGCAATAGAAA
>NS_L6_24_Contig7775
AGGAATGATTAACAATATCAACACCACCGTTGCCAGCACCATTAAGTGGTTTGTCTTTCGTTTGTAAATATTCCAAATTGGATGTACACATATGACGTCTTCTCGGAGGCATATAAGCCTCAGTCTCAGTCATTTGTACTGTTCCCCCAGTTTCCCATTTCGTTCCTATTTTAAATCTCTCCTCATTTTTTCCATTACATGGTTCATTTGATTCACCAGTAGCATTGGAATGTTTGATACTAATGTTACATATGTTGTCTCCCTTCAAATCACTTCCCTTACCTTGACGGTTATATTCACCCTTTGTTGCATTGGCCTTCAAGGCGCGTCTACCAGCACGACTAGTCAATTGTGTCTTTGCAACTTCATGCATTTGGTATGCTACGTTATGCGCAAGCGCAGGATAGTTTCCACTAGGTTTGGCACACGGATTGGATTTGACAATTTGTGTTTCTTCGTGGTCGTCGTCACATTCGTCGTTTCCGCCGCCTTCCTCCTCATCTTCGTGAATTTCTAGGCATAAATCGGCTTC
>NS_L6_21_43127
AGCAGAATATAATAGAAGGGATTTTACAAATGATAATGATAAAAATGTTATTCAATTTTTTGAAAAAGTAAAAATGATTAATAACTGTGATGTGGGAACTCCTGATAAATATCTTGATAAAGCTATTCATTGTATCCATTATGATTTTACTAAAAATGAAAATAAAAACAAACCATACGCCTTCAACGATCAACCAGAAAAGTATAAAAATCAATGTATTTGTACAACTACTAATCATCCGTTAGATAAATGTCCTTTACATGATAATGCAGATGATTATTGCAAAAACATTAGACATATTAATCCGTGTATAAGAAGAAATTTTGATAATAATTTGGATACGTGGACTGGATTTGTAGTGGATAATATAAGTCACAAAAATAAAGGTGTGCTTGTACCTCCAAGAAGAAGACATTTATGTACAAGACCTATCACTGCATATAATTATAGAAAAGGTGATAAAGAAATTTTAAAAAAAAAACTTCTTACTTCTGCTTTCAGTCAAGGACAATTGTTAGGTCAAAAATATAAATCGGAAAAAGAGTTGTGCTTTGAGGCAATGAAATATAGTTATGCAGATTATTCTGATATAATTAAAGGAACTGATATGATGGACACTTCATTATCTGTAAAAATTAAAAAAATATTTGAAACATCAAATGAAGCAACCGAAGCTCGTAAAACATGGTGGGAAAATAATAGAAGTCATGTATGGCATGCTATGATATGCGGATATAAAACTGCTAGTTCAAATGAAACATTAGATAAAGAATGGTGTCCATTACCAAAGGATGAAGAAACTAATCAGTTTCTTCGTTGGTTAATTGAATGGGCAAAACAAGCATGTAAAGAATACCGTATTCGCAAAAGCGCTTTTGAACAGGTTTGCCATTGTTCGAATTCAGATGAACTATCTGAACTAGATTTACTAAAGAACCATTCTTGTAATTACGAACTTACACAGTACATAGGATGGAATACAATGGTAAAACAATACATGGACGGATTTAATATAAAATTTCAAAAGGTTAAAAACGCATCTACAAACTCATCAATTTCTGAAAATTCTGCACAGGAATATATAAAAGGAAAAATCAAAAGTAGTGAATGCGATTTTAATGATATGGAAAATATATACGAAAAAATTACCAATCGAAATAATAAAGATTTTCAAGAAATATTAGGAATATTATGTCCGAATAAAAAAATTGACAAAGATAAATCCAAAGAAGAAGATACATCTCACGTACAACCTCCACCAGTAGATCCCCCCCAAGCGGATGAACCCTTTGACCCGACTATCTTGCAAACAACCATCCCTTTTGGTATTGCTGTGGCTTTAGGATCCATTGCTTTTTTATTTTTGAAGAAAAAAACCAAAGCATCTGTTGGAAATTTATTCCAAATACTGCAAATACCCAAAAGTGA
>NS_L1_88_Contig11574
GGACAACGAGAAATATGCTTTTAAACATCCGCCAAAGGAGTATGAAGAGGCGTGTAAGTGTGATCAGAATATAAAAGCACCAGAGCCACAGGAGAAAAAAATAGATTGCAATGGCATTAAGACACTTCTTGATGAATCAAATGGTGGAACATCTGGAATAGATGGATGTAATCCCAAAAACGGAGAATATCCTCCTTGGAACTGTAAAATAAATGAATTAAAGGGGAAAAATAAAGGTGCGTGTGTGCCTCCCAGAAGAGAAAAATTTTGCACAAGTTTATTAACAAGAACCGATGTTTTTAAAAGAAACGAAGAAAATATAAGAACAGAATTTATTAATTCTGCAGCTATAGAAACCTATTTTGCTTGGGAGAGATATAAAAAGGATAATACAGAAGCAGAAAAAGAATTAAAAAGTGGAAAAATTCCAGAAAATTTTAAAAGACAAATGTATTATACTTTTGCTGATTACCGAGATATATTTTTTGGAACAGATATTACTTCACATGCGAATATTCTAGATGTATCAAAAAATGCAAAAGAAAGGTTAATATCTGAAATTGGAAAACAAAAAACCTG
>S_L8_68_Contig5963
GAAAAAAAAAAAAAAAACAGAATATGAGAAACAAAAAAATGCATATTCTGAACAAAGAGAGAAAGCTCAAAATAATAATAATAATGGATTTTGTGGAACACTAACAAAGTACACTGACGCTGCAAAGTATTTAGAAAGGTTAAAAAACGGACCATGTTCTAAAAACGATGATGACAGTGTACAGGATGAAATAAAATTTGATGAAAACCATGATACATTTCAACATACAAAACATTGTGATCCATGTTCTGAATTTAAAATCAAATGTGAAAATCATAATTGCAGCAGTGGTGGTAATACAAAAGTGACGTGCGATGGAAAAATGCCTATTGATGCAAAAGAAATTGCAAAAATGATAACTTCTACTGAAGGAGTTTTTATGACTGTTAGTGATAACGTTGAAAATGTATTTGAAGATGATTTAGACGAATGTGTTTTAGGCGTTTGTGCAGGTGCGGGTATCTTTGAAGGTTTTAGAGAAGATGAATGGAAATGTGGTAAGGTATGTGGTTTAGATGTATGTGGTCTGAAAAAAAATGCCAATAATATAAATGATAAACAAATTATATTAGTTAGAGCATTGTTTAAACGTTGGGTAGAATATTTTTTTGAAGATTATAATAAAATTAATGCCAAACTTTCACATTGTATAAATAGTGGAAATAAATCCACATGTACAAATGATTGTCCAAATAAATGTAAGTGCGTGAGGAAATGGATAGAGAAAAAAAAAA
>NS_L1_84_Contig10099
ATCTAATTTATCCTCTTTATTATCCTCTGCACTGTCATTTTTACATGGTCCGTTTTTTAACTTTTCCAAAAATGATTCAATAGACTTATATTGTTTAAGATCTGTAACAACTTTTTCATTATAAATGGTACCAGATTTAGTTGTAGCATCCGTTTTTTGTTTATCATATACATTTGATTGTTTCTCATATTCGGTTCTTTTTTTTTTTATCCACTTTTTATAAAAACTACAAGATTTGGGACAACTGGAACCATTGAAATCCCCCAAAAATGCATTCTTATTTGGAACTATTTCTTTACAGTCAAAACCATCCCCATCATTAGATCTATTGGTATTTTCATCACCACGACAATCTTTATAAATTTGTGCCAATCGTTTTGCTCGTTCGCGACAGAAGGTTTCACCCCATTCTTCAAGGTAACGGAAGTAGGGGGGTCGTTTGATGAAGGAGTCAAGGGTGGGGGTATCACTAGGGGCTGGGTCTTTGGTTTGTTTGGGACCATCATTAACACTATTTTCATCTTTTAGTACTACATTTTTGTAATGGTACTCGCCGGTTTCTTCGCCGTTTTTTTTTTTGAGTTTGTCCAAAAGTTTCTGCGCACCATCAATCTGTTCTAGTGGAGTGGTTGTGCCTTTTTCGCCACCACTACCACTTGTCTTCTCTTCATAGGTTAAGGCACATATCATTCCATGCCAAATATGTTGTGCGTTTTTCTCCCACCAGGATTCTCGTGTTTGGCCGGGGTTTTTTTCGCCAGGAGATGGGGAGGGAATTTTTTCGCTGCCACTATTAAAAGCAGTATCTATAGCAGTTTTTATTTTCTGCATATCGCTCTCACCATTTGTGTTACCACTAGCACTCACTGTATCTATACCATTAGGTGTCTTACCTATGCATATATCTCTATAATCCCCTAATGTATAAAACATCTGTCGCAAGAAATCGGGGGGAATTTCACCATTTTGTAACAAGGTTTGGGGGTTGTTTTCGTCATCACCACTGTTTCCGTCGAGGAATTCTAGTGGTAGTGATCCAACATCACCTTGTGGTTTCTTCTTCTCTTGTTTATATCTATGCCACAAAAAAAACGTCTCTATTGCCGCAGATTGGATGAACGCATCACGCAAGCCGTCGTCGCGTGAGTGGGACGGCGGCGACGAAGTGGGGCCTTGTGATGCCTCACTACTACTACTTGATTGTGAATGTGTTTCACTACCACTTGTTTGTGTCGCCACCTTGTTTGCCCAATCGTGTAGTTTTTGTATGTATAATCGTCGCCTCCTGGGTGGCACACAAATACTACCACCGGTGGTGTCAACAGATTTAGTGGTGGCATCACTTTTGTCACTACCAGCGGTGTTACCACTACCACCACTTGTGGTACCACTTGGTGCTTCACGTTTGGCACGTGATTGACCGCCACGGTCACCACCCTCACTTGTGGTACTGTTGTCACCACCACTAGTTGGTATACACCTCCAACCTAAACGTGAGTTGTTTTTGGCATATTTTTGGGTACACGCGACTTCTTTAAATTGTTGGGGGTTCTGAAATAGGTCGTCAACTATTTTGCAGGGATCCACGTCCTTTGTTGTTCCCGTGTCACCCTTTGGTTCCTCCCCCCGTCCCGTGACTTCTGTGTCTTCCGGGTTTTCCACCTCCTCCTCCTCTTCTTCTTCTTCGGCATCTTGGTCGCCACCAGAGGGGGCAGGTCGTGGTGGGTCGTCGTGGGAGTCCGAACGACCTTCGGGGCCTGGTGGTGGTTGTTGTGGTTCTTGGCAGTTTTTGCATTTTTCGGCAATTCCTTCTTCATGTTCGATCAATTTATCCATTATAGTTTTCTTTTTACCGGCGGAGGCACTACAGGTACGACCATCACCACTGGTACCAACACCACTAGCTGCTTCTTCTTCTTTATTTTTTTTTTCAATGATATCGCGAATGTGTTTTAGTTCCTCTGCCTCCTCTGCATCCATACTATTTTGGGTATCTTGTGTGGAATTTTCATTCAAAAATTGTAATTTCAAAACATATTCAAGAGTTACGCCAGGATCACATCCTGTTTGTTGTACAATATCTTCTTGCGTGTAAAAATGTTTTTTTATTTGTGACCATTCTTGTTCTTTTTTTTGTGTAATCCAATTTTGGAAACAATCACAATTAACCTTACAATTCTTTCCACATTTTTTCGTACCATTTTCTAAACATCTCTCAAGTTTTTTTTTCCAATATATAGAATCTTTCAACATATGTGCCACCCAAAAATTAAAAAAATCATTGTATGTCTTTTGGATTTCATCAGGCTCCTTTTGAGAATTGCTTTGACTTTCTTCTTTTTTTTTTTTTAATATACATAATCCGCCTCCAGTTTCTACCTCGTTGTGATAATCGTTGTCATAGTCCTCGTCCTCTTCCTTTACAACTTGTTCCAGCTCTTTATGTTTATAACATTTCCATTCTTCATACAATTCCTGATTATTACTATTTTTTCCCCCACTACCACCACCACCACTACTAGCATTACCACTATTACCATTTTGTGTTTTGCAAAACTGCTCTAATTTTTTGTTAATTTCTGCTTGTCGATCACCACTATACAGGAAATTAATATCAGTAGGTGTTGCGTCACCTTTAGGCTTATAAAGTTTTTTACCTTCGCATGGTTCACTTTTCTTTTCCCATTCCTTACCACGTTCTTTCTTTTTCATTCCACAATGAGGACATGGTTGGCAATATTGTGATCCAGAAAAAGTTGTTGTACTATTATTAAAATCAATTTCACTTTCACTGTCATATTCTTTTAGATTTTTACATTTCGCATCTTGATTTAACAATCTTAAAAATTCCTCAATACTTGAATATTTTTGTTTCAATTCTTTATAAAAATAGTCATAATATAAATTATTAATTTTATCATCTTGTTTTCCCTTTGTTTCTTTATTTGGGTACATTTCGTTTTCACATTTTTTTTTTTGTTTTTCAAATTCTTTTTTTTTATTATCCATCCACTCAACGTAAGGATTACATGCAAACAAACAGCTAATGCATTGCTTACCATAACGTAACTTACCAATCGCTCGTTTAGTTTTTTCGCAATCAAATCCATTACGGCTACAATATCGTTCTTCACCCTGGTACTTGCCACGACAATTTGTTTTAACGTTTGGTAGTTTTTTTTTTTTTTTACGACAGAAATCTTCTGCCCATTCTTCAAACCAACGTAAAAATTGAGGGACATAATCTAAATTTGTAGGGACAGTTCCATCAATGCAGTGACATTCTACAGTTGTCGGACGTTTACCACCAGAACATGTATTTCTAAAATATTGAGCATTATTTGGCGCATCACATGTAATAGCTTTCCAAACTTGTTGTCTATTGGCATTCCACCAATCTTCTCGTAATTGATAATAATTCTCACCCGCATCATTGTAGTGATCTCTTGCTTTGGGATCAGATAAGTTATCATATATTTTTTTGAAAATTGTTTTTAAATTCTTTTGTAATTCTTCTTTTTCTCTTTCCTTTCTATTACCAAGATACAGATCTTTTCCTCTTATAATATCTCCTATATCTGCAAAACTTCGTGCCAAGGCTGTACAAATACCTTCTTTATTATGATTGATTAAATGTGAACTGTTTTTCATTAAGGACTCTCCTTCATACTTTGCTGCAAGTAATACATCTACCAATAAATTATTAGTATTCGTGGTATTTCTATCAGTTATTCTTTCTAAATTATAATCACATAATTGTAATTTTCTATATGGAGCACATGCTCCAGTATTAGAATTGTTGCCAATAATTCTGCTGGTAGAACATTGGCTTCGGCTTTCATCGGAAAAACGAACTGACGATCTTCTATCACATGGATCGTCTTTCCCAGTAGTAACATTAGTATGTATTTTATGATTCAGCTGGCATGGACTTGTTACATGTATCTCTCGTCCATCAAATTTTGCTAGTGATAAATTTCCCGTTAATTGATTTCTATATCTATCTGCAACATCATGTGCTTGTTTTTGTACAGTTTCTCCAATCATATCCAAAAGTTCCTTTACATTTGTGGCTTTACTATAGTCAGACGCACGCGGCGGGGGCGCCATGGTTGCGACAACATGATGTCATGCATACGTGGTTTATATCGTGGCATACATGGTTTGGTGGTGTTTTGGTACGTACGTGGGGGTATATATGTATGTATGTATGTTATGGGAGTATTGTGATATGGTAG
>NS_L8_50_Contig5548
AAATATATATACAATACTTATATATATATATTTCAACAAAAACAATATTATACTACTATATCACAATACTCCCATAACATAACATAACATACATACATACCCCTACCAAACACCTACCACTCCACCGCCCACACGAACCATGCAAGCTCCAAAATATATGTATGACATGACATAATGTAATGGTGGTGTTAAAATGGTGACGCAAAATGGTGGTGGTGCAAGGTAGCGGTGGTGGTCGTGGTAGTAGTGGTAAAGAGAAGAAGGAGGAACATAAGTATAAGGATGCCCCGGATGCCAAGCATCTTTTGGATATGATTGGGAAAGACGTGCACGATGAAGTGCATAAAAAAGATGCAGATTATAGAAATTATTTGCAAGGGCATTTGAAAGACGCAAGATTTGAGAAAGATCCAGACGGCCAACAAACCGACAAAGATCCATGCAAACTTAATCATGAATATCATACTACTGTTACGGAAGGTCACAATAAGGAAAATCCTTGTGGAAATAGACCAGATGTTCGATTTTCTGATACAGAAGGAGCACAATGTGATAAGAAAAAAATAAAAGATAATAGTGAAGGAGCTTGCGCTCCATTTAGACGATTACATCTATGTGATTATAATTTGGAAAATATCAATATTAATAAATACATTAATAAAGATACATTATTGGCAGATGTGTGTCTTGCTGCAAAATTTGAAGGAGAATCCTTAACACGTTATCGTGCACAATATCAACAAACTAATCCTGATTCTCATTATGAAATATGTACTGAGTTGGCACGAAGTTTTGCAGATATAGGCGATATCGTACGCGGCAAAGATCTTTATATTGGTAATAAGAAAGAAAGAGCTAGATTAGAAGAAAATTTGATAACAATTTTCGCGAAAATATATAATAGTTTGAAGGATAAGGGAGGAGCAGAAACTCGCTACGGAAGTGATAAGGATTTCTTTCAATTACGAGAAGATTGGTGGAATAATAATAGAAAAATGGTATGGGATGCTATCACATGCGATGCTGCGGGTGGTACATATTTTCGACAAACATGTGGTATAAACGATACTTGGACTAAAGGTAAATGCCGATGTGCCGCTAATATCGATCCCCCAACCTATTTCGATTATGTGCCGCAGTATCTTCGCTGGTTCGAGGAATGGGCCGAAGACTTTTGTCGTAAACGAAAACATAAATTAGTAGATGCTATAAAAAAATGTCGTGGAGAAAATAATGACAAATATTGTGATCTTAATGGATATAATTGCAAAGAAACAGCTAAAGGAGAAAAACCTTTTGTTGAAGGTGAAGATTGTAAAGATTGTCACCATTCGTGCGCTGATTTTGTAAAATGGATAGATAACCAAAAAGAAGAATTTGAAAAACAAAAAGAAAAATATGGGAATGAAATATCAGGTAAAAGTAGGAGAAAACGAAGTATAGGTAGTGATACGTATAAAGGATATGATGAACAATTTTATGATATATTAAAAGGCGAATATGGAAGTGTGGAAAATTTTTTAGAAAAATTAAGTAAAGAAGGAATATGTCAAAAACAACCTAAAGTAGGACAAGAAACAGCAGATCGTGCTGATTTTACTGAATGTAATCTTAACAAAACATTTTATCATTCAGATTATTGCCAACCATGTCCCGGATGTGGGGTCCAACGTGATGGTAACAAATGGGAAAAAAAAAAAGATGATAAATGCAATATAAAACTTTATAAGCCTGCAAGTGGCGCAAAACTTACTGAAATTAAAATCCTTAAAAGTGGTGATGGACAAAAAGAAATTGCAAAAAATCTAAAAGCGTTTTGCGAAACAAAAAATGGTAGTGTTCCTGGTGGTAGTGGTGGCGCTGGTGGTGGTGGTGCCGACCTCGCCCGCTCCAACACCGCCTCACCACCTGAACACTCCGACTCACCACGTGCTGGTGGCCCCACTGACGACCACTCCAAAAACGAACACTCCGAAGAGGAAGAAGAGGAGGAAGGCGAACAGGAGGACGCCGAAGGCGGCAGTGACAAAGGCGAGAAGGGCGACGGCGACCAGGAAACCACGGGGTCACAAGAGGACACGGAACAAACATCGGCTATACAAGACAATACAGAGGAGTCAGTAGACGTTTGCAAAATTGTGGAAACACTATTTAAAGACGGCACTACTCTTACAAATGCCTGTCCAACCAAATATGGAAGTAAAGCACCCACAAGTTGGAAGTGCATACCAACTAGTGGTGACAAAACAGCCACAGGTAGTGACAAAGCAGCCACACGTGGTAGTGAACCCACTGGTAGTGGTAATGACGGTGCCATATGTGTGCCGCCGCGAAGACGACGATTATATGTGGGGAAATTGGAACAGTGGGCAAAAAACTACAACAAGGTGGCTAACACAGGAGAGTCGCAACCACAAGAGAGTAAGGTACCACTAGCTTCCACTTCGGCGTTAACTCCGTCGCCGTCACCGAGTGACAGGCTCCTTACCGCCTTCGTGGAATCGGCCGCGGTTGAGACGTTTTTTTTGTGGCATAGATATAAAAAGGAAAACACCAAGAAACCACAAAGTGGTGTTGGAGCAGCACCACCACTACTCAACGGTGCCCTCACCTTCGGTCTGGAAGATGACGACGAAAACAAAAACAAGGACCCCCAAAACGAACTAAATAGTGGCAAAATACCTGATGGTTTCTTGCGGCAGATGTTCTATACATTAGGAGACTACAAAGACATATTTGAGAAGAAGAATATGGAGGTGGTGAACTTGTTAAAGGATGGTAGTCCTAGTGATAAAGAAATGGTGGAAAGAGAAAGTAAAATAAAAGAAACTATAGATAACTATTTTTCAAATAATGGTAACAACCAACAACATAGTATCACCCCCTCCCAATCTCGTGGTAACCCCTCAAATAGTGACAAAGACCCTAAAGCCTGGTGGGAACAACACGCCCCTTCCATTTGGAATGGAATGATATATGCTCTAACATATAACACAGATAGTGGCACCAAAGATCAACCACCAACACAGAATGAAGAAGTGAAAAAAAAACTTTGGGACGAAAGCACCAAAAAACCCACCGACAACTACCAATATACTAGTGTCACAATTGGTGCTAGTGGTACCAGCCCCAGAGGCCAAACCGCCTCAACCATTAGTGATACACCCCTTCTCTCCGAATTTGTGTTGAGACCCCCCTATTTCCGATACCTTGAAGAATGGGGTGAAACATTTTGTAGAGAAAGGAAAAAAAGATTGGAGAAGATAAAGGAGGATTGCTACAAAAATGGTGGTCGTGGTGACAAACAATATAGTGGGGATGGGGAAGATTGTGATCGAACAAATACATCAAATGAAGGACTTTTTGATGATTTAGAAAGTTCGAGTTGTCCCACATCTTGTAGTTCTTATAGAAAATGGATAGAAAGAAAGGGAAAAGAATTTGATGAACAACAAAATGCATTTACTAAACAAAAAGAAAAATGCCAAACGCAAAGTGAGAATACTGAACGTAATAACCATGATAATGGATTTTGTAAAACACTAGATACGTGCACTGACGCTGCAAAATTTTTAAATAGGTTAAAAAACGGACCATGTAAAAAGGATAATGAGAATGGAGGCAGTGACATAACTTTTGGTGAAAACAGTGAAGCATTTCAACATACAAAACATTGTGATCCATGTTCTAAATTTAAAGTTGATTGTGAAAATTGTAAGAGTAGTGGTGATAAAAAAGGTGAGTGCAATGGCAACAATAGAACAACGACTATTACTGCAAGTGATATTGAAAATGGACGGAATTCTGCTGAAGATATAGATATGCTTGTCAGTGATAAGGATGCAAATGGATTTAATGGTTTAGAGGATTGTATAACTTCAGGTATATTTCAAGGTATTAAAGAAAATAAATGGAAATGTGCTAAAGTATGTGGTTTAGATGTATGTAAACTGAAAAACGTTAATGGGAAACAAGATCAAAACCAAATTATATTAATTAGAGCATTGATTGAACGTTGGGTAGCTAATTTTTTAGAAGATTATAATAAAATTAAACACAAAATTTCTCATTGTACGAAAAAGCATGAAGGCTCCAATTGTATAAAAGATTGTGAACAAAAGTGTAATTGTGCACACAAATGGATAGAAGAAAAAAAGAAAGAATGGACAAATATAAAAAAGAATTACCTAGACAAAATTCAACATGGTGACGGCTACATCAAAAACTTAGTTAAAACATTTTTGGAGAAATTTAAGGGTCGAACTGTACTTAACAGAGCTATAGAACCGTGTCCAAATTTAGAGGCGTTCGAGGATTCGTGTGGTCTTAATGGCACTGAGAGCTCAGAAAAGGGTAAAAAGGATGAAAATAACGATCATGTTCTATGTTTGCTTGACAAGCTTGGTGAAAAAGCAAAAGAGTGTGAAGAGAAACACAAAACATGTACCGACACAGCACAACCGCAAACCCCCCACTTACCTGACGATGAGGAGGAAAATATAGAAGAAAATACAGTGGAAGCACCAAAAATTTGTGGAAAAATGGATGGACAACCAAAACAAGAGGAAAAAGGCGGTTGTGATGCACCCGAAGAAAAAACAAAAGAAAAAGAAAAAGAGGAGCAAGACGATGATAGTGAAAAAACATCGACATCATCAACAGATCAAGAAAGTGTGGAACCAGCAACAGAAGGTAATGGTGAAAACCCCGAACAAACACCGATACTCAAACCCGAAGAAGAAGCAACGGCACCAGAAGTGTCACCCCCAGCAACACCAAATTTACCAGAAAAAAAAGAAAAACCACGAAAACCAAAACCCCCTCAACCCTACTTACCGCCCGCACTACAAAATGCGATGTTATCTTCAACCATCATGTGGAGTATTGGCATCGGTTTTGCTACATTCACTTATTTTTTTCTAAAGAAAAAAACACATGCTCCTCTCGACCTTTTCAGTGTTATTAATATCCCCAAAAGTGATTATGATATACCTACATTGAAATCCAAAAATAGGTACATACCATATAGAAGTGGCCAATACAGAGGCAAACGGTACATTTACCTTGAAGGAGATAGTGGAACTGATAGTGGTTACAC
>NS_L8_50_Contig5549
AAAAATAAAAAAGCAATGGATCCTAAAGCGAAAGCAATACCTAAAGGAATGGTAGTATGTAGGATGGTAGAGTCGAAAGGTTCGCGCGCAGGAGGGGGTTGTACGGGTGGAGTCGCGGGTGGAGATGCTGGTACCGGTGCTTTTTCTTCGGGTTTTTCGACTTTGTCCTCACTAGATGGTGGTGATGCCGGTGTACAAGTTTCTCCAGGTTCCACTGGTTCTGTTTTTGGTACCGCACCATCACAAATTTTGGGTATCATATTCTTTGCTTCATCTGGGGTTTGGTCTTCCTCTTCAAGGGGTTCATCGTCTTCAACGTGGGCGGGGGATTTTTGACACTTTGCTTGGTTTTGGGTTTCTTCACTATTTTGGTGTTGGGATTGACAAGATGTTGCTTTTACTTGAAGCTTTTCAAGCATACAATCTATAATATCCTTTTTTTCATCTTTTTGTTTTGAGTTCTCAGGGCAATTACATCCAAGTGATTTCTCTAACGCAATTAAATCATTAATATTTCCTTTATCATTTGCAGCAGCAATTTGAGTTAACAAGGGCTCCAAAAAAGAGTTTAAATTACTAGAAATAGCATCATTGTTTTCTTTTTTATATTGATCATTGAAACGTTTTTTTATTTCTTCCCATTCATTCTTTTTTTTCTCTATCCATTTCCTCACGCACTTACATTTATTTGGACAATCATTTGTACATGTGGATTTATTTCCACTATTTATACAATGTGAAATTTTATGTTTAATTTTCTTATAATCCTCTAAAAAATATTCTACCCAACGTTTAACCAATGCATTGAATAATAAAATTTGGCTTTTATTTTCATTCTCATTGCCTTTTCCCGGTTTACATACATTATAACCACATACATTACGACATTTCCATTCATCTTTTCTAATACCTTCAAATATGCATTTATCTTGGCAAGCCTCTAAACCATTTTTAAATTCCTGTTTACTCTTATCACTCACAAGCATATCAAGTTTTTTAGAATTCCCTTTATTTTCAATATCTTTTGCAGTAATATAATCATTTACCTTTTTTGCATCGCACTTATCATTTCTACCATCTCCACTCCTACAATTACCTTTTTTACAATCAACAGTAAATTGAGAACATGGACCACAATTTGTTGCAGGTTTAAATGTTACGTCTGGTTCCTTAAAATTTAATTTATCCTCTTCAACATTATTATTAGTTTTACATGGTCCTAACTTTTGTAAAAAGTCTGCAGCGTCAGTGTACGTCGCTTCTAGTGTTTTACAAAATCCATTAACACCACCCTCACTTTCCTTTTCGCAGTTTTTTTTTTGTTGTTCATATGCCTTTTGTTGTTCAGTAAATTCTTCTTTTTTTTTTTCTATCCATTTTTTATACCATCTACAATGTTTGGCACAAGTCCTATATTCTAAATCCTTAAAAATAGTAGGATCTTCAGGAAGATTATTTTTACAATCCTCCCCATCCCCACTACTATGTCTATTACCATCTTTACCACGACACTCCTCCTTAATCTTCTCCAACCGCTTCCTTCGTTCCCGACAAAAACTCTCTCCCCATTCTTC
>S_L7_20_Contig6469
AAATAAGTGAACGCAGCAAAACCGATGCCAACGCTCCAGGCGAGGGTGGATGTCACCAGGGATGGTATAACCGCGGGGTTGTTGAACAAATTTGGGGGGTTTGTTGGTTGTGCGGGTTTGACTGGGGGTTCTGCTGCCGGGGGTGGAGGAACTTCGGGTGGCGGCGCTTCTTCTTCTTCGGGTTTGATGGGGGGGTTTTGGTCCTCTGTGCCTTCACTAGGTGGTGGTACCGGTTCTTCCGGTTGTGTTGTTGCTTGGTCACAACCGCTTTCTTCTTTCACGTCCTCTTTTTGTGTTGTTGGACAAATGTTCGGTTGCGCCACTTGGTTTTCATTTTCTTCAAGGAATAAGTCCTCATCATCAGGGGGGGTGTATTTTTCACACTCTGCTTGTTTTTCGCCACTATGTTGGGATGCACACTCACCAATTTTTGTTTCAAGATCTTTAATCATACAATCTACAGTATCCTTTTTGTTAATATCTTCCTTTTCTGATGGATTAGAGCCATTACATTTAAGTGACTCCTTGAACTTATCTAACGTTGTACAAGGTTGCATAATTTTTTTAAGTTCAGTTCGATGTTGCAAGTCCTCGAAAAGCTGTTTAACCAAAGATTTCATGTCATTGTCGCCACCATTTTGATGTTTTCGATTATTAAAATGTTCTTTTATTTGTTCCCACTCGGTAGTCTTTTGATCTACCCATTCTTTCACACATGAACAATTTTTTTTAGAATCCTCAGTACAGTTATTTTTTTCTTTTTGTGTACATAGTTCAATTTTTTTTTTCAATAAATAATAACCATATAAAAAATCTTCTAACCAATATATTAGCAATA
>S_L7_16_Contig3858
TTGAGATTAATGTTTTATACATTAGCAGACTACAAAGATATATTATACAGTGGTAACAAGGATAGTGATAGCCACATATTTAGTGGTGATAAAGATATGGTGGAAAGAGAAAAGCAAATAAAAGAAGCTATAGATAAAGTTTTTTCAAATAGTGTTTCCACACCTCGTAGCGCCCAAAATGGTTTCCAACAACGTCAAAACCTGTGGTCAACATTCGCGCAACCCATCTGGAATGGAATGATATGTGCTCTAACATATAAAGATAGTGGCGACAAAGATACACCACCACAACAGGATAAGAAAGTGAAAGAGGCACTTTTCGGAAAAGACGGCGCCTCCAACGAGCCCATCTCCCAATACCAATACAAAACTGTGGAACTTAAAGATGAAGAACAAAATGGTGCCAAGCCTCACAATGGCCCCATGCTTAACACACAACCCCCAACCAGTGGTGAAAAAACAACCCTCACCAACTTTATATCACGCCCCCCCTACTTCCGATACCTTGAGGAATGGGGTGAAACATTTTGTAAAGAGAGGAAAAAGAGGTTGAAACAAATTAAAGTGGATTGTCGTGGTAATGACAAGGTTTGTAGTGGGGATGGAGAAGATTGTAACGATAATCTTTCTGTTGATCCTAGTATTTTTCCGGATTTTTACTGTACCAGTTGTGGCAAATCATGTGGATTTTATAAAAAATGGATAAATATAAAAAAAGACGAATTTACTGAACAACAAAATGCATTTACTAAACAAAAAGCGAATGCCCAAAAGAATAATGATGATAATGGATTTTGTGGAACAGTACAAAGGTGGCCTAATGCTGCAGCATTTTTAGATAGGTTAAAATCCGGACCATGTAAAAATAATGAGAATGGAAAGGATATATTAGATTTTAAGAAACCAGATGATACATTTAAAGATGCAGATAATTGTAAACCATGTTCTGAATTTAAATTTAAATGTAAAGAAAAGGGTCATTGCGATACTACTAAAGGAGAGGGGTGCAAAGGTAAAAAGGATATTACTGTAGAAGATATTAATGGTTCTACTGAAGATATAGGTATGGTTGTGAGTGATAAGAGTACAACGGAAATTAAAGATGAAGGTTTAGAGGAGGCTTG
>NS_L8_51_27144
CCACTATATATATTACCTTCAAAAATAAAAAAGCAATGGATCCTAAAGCGAAAGCAATACCTAAAGGAATGGTAGTATGTAGGATGGTAGAGTCGAAAGGTTCGCGCGCAGGAGGGGGTTGTACGGGTGGAGTCGCGGGTGGAGATGCTGGTACCGGTGCTTTTTCTTCGGGTTTTTCGACTTTGTCCTCACTAGATGGTGGTGATGCCGGTGTACAAGTTTCTCCAGGTTCCACTGGTTCTGTTTTTGGTACCGCACCATCACAAATTTTGGGTATCATATTCTTTGCTTCATCTGGGGTTTGGTCTTCCTCTTCAAGGGGTTCATCGTCTTCAACGTGGGCGGGGGATTTTTGACACTTTGCTTGGTTTTGGGTTTCTTCACTATTTTGGTGTTGGGATTGACAAGATGTTGCTTTTACTTGAAGCTTTTCAAGCATACAATCTATAATATCCTTTTTTTCATCTTTTTGTTTTGAGTTCTCAGGGCAATTACATCCAAGTGATTTCTCTAACGCAATTAAATCATTAATATTTCCTTTATCATTTGCAGCAGCAATTTGAGTTAACAAGGGCTCCAAAAAAGAGTTTAAATTACTAGAAATAGCATCATTGTTTTCTTTTTTATATTGATCATTGAAACGTTTTTTTATTTCTTCCCATTCATTCTTTTTTTTCTCTATCCATTTCCTCACGCACTTACATTTATTTGGACAATCATTTGTACATGTGGATTTATTTCCACTATTTATACAATGTGAAATTTTATGTTTAATTTTCTTATAATCCTCTAAAAAATATTCTACCCAACGTTTAACCAATGCATTGAATAATAAAATTTGGCTTTTATTTTCATTCTCATTGCCTTTTCCCGGTTTACATACATTATAACCACATACATTACGACATTTCCATTCATCTTTTCTAATACCTTCAAATATGCATTTATCTTGGCAAGCCTCTAAACCATTTTTAAATTCCT
>S_L7_42_Contig5394
ATTAATGTAGAAATGATTGATCGTAGGTGGCCGTTTATTAAAGAGTATTTAGGAAATTCAAAAACTTCACAAAATTCAAATGATTCATTGTTTAAAGAATCACGTTTATTTAAAAGTGTAAGAGATCAACAATGGGAATGTAAATTTGAAGATGAAAATAAGGATGTATGTTATTTAAAAAATTTTGAGGAAAAAATAGACCTTAATGAATATACTACATTTAAAGTATTTCTACTATATTGGTTAGAAGATTTTTTATATGGTTATTATATATTGAAAAAAAAAAAAAAAATCGATCTATGTACACAAAAAGAAGGAAAGACATGTAATGAAGATTCTAAAAACGATTGTGCATGTGTGAAAAAATGGGTAGAACAAAAGAAAGAGGAGTGGGAAAAAATAAAAAAATATTATAATAAAAAAAATTATGGTAAGGAATATCCTATTGCCTATAAGGTCAAAGGTTATTTTGAGAAAAATGAAAATGATCTAAAGAAATCTATAGATAATTTTGGATGTTTAAAAAATAAAGAAGAATATGAGGTTTGTAGTAATGGTGATAACAATTGCAATAGTGAGGATAAAAGAAGAAAAAAAGATATTGTAACTATTTTACTTTCTGAGCTTCAAAAAAAAATTGAGGAGTGCGAAAAGAAACACGCCAAAACTGGTGGCGAAAACCTAGCACAATGTAAAGAATCCACCCCCCCTGATGATGAGGACTTACTCCTTGAAGATGAAAATACGGCAAATACTGC
>S_L7_42_Contig5396
TTATCTTGTATTAATGTTATGCGTTCAAATCCATCCATTCTTCCTTTTCTAAAAAGTTTTGCATCTTCTGGTGCTTTGCACGTCATTGCTTTCCAAATATCTTTTCTATTAGCATCCCACCAAGCAGAACGAAACGTTTGTACATCGTTGTATTTATTTCTACCTTTATTTTTATTTCTCCATTTTCCATATATGTATTCAAAAACCTTATATAATTTTATTTCTACGGGAGGTAAGTAACCACGAATTCGTAACATATCTGTTCCTCTAACTATGTCACCCAGATCAGCGAAACTATATTTCATAGTATCACATATAGGATTAAGATTACACTCGTTTTTTACTTTTATGTTTTTTATTATATCTATTCCTTCATTTCGTGCAGTTCGACGAACCATTTTTAGGAGATAATTACTATCCTTAAGTCTTTCAATTTTAATTTCATCTAAATTCCTTAAGCACATATGTTCTCTTCTTGGAGGTACACATACTCTTTTTTTCTCCTGATAGAACTTTGAATTTTTGTAACATTTCCATTCATAATCTACCTTAAAACGATTTTCTTCTCTATTTTCACAAGGGTTTCTTCTTCCTATATATTTATCAGGTGCATAAGGTTTCTTAGGATCGCAAGGATTATTATTAGTCCAACTATTTTTACTTTCCTTTTCCTTTGTAGACTCAATAGGTATAAATTTTTCCTTCAAGGTAATATCCATATTATTTTCTGCTTCTTTAGATAAATAATATGCTGCTTTCTCTACACAATTCATAGGTATT
>NS_L7_35_Contig6363
TTATACACCTACTATGTTCGTCCCTCCATTGTATAGAATCGTTTAACATATCATGTACCCACTCCCAAAAAAATTTATTATAGGGCATACTTTTTTCTTGTGGTTCACCTTCATTGCCATCTTGCAGTACACAAAAATTAATGTCACCATTGACATCATCCTTTTCATTTTTTTTTTTATAATAACATTTCCATGTTTTAATTTGATCATCTTTTTTACCATTTGCACTTTTTTCACCTTTTTCACCACTAGCAGCAGTAGCAGGGGTAGCACCAGGTGCACCAGTTGCACCAGTTGCACCAGTTGCACCATTTCCACAAAAATTTTTATATTTATCTAGTATACGTGACTGTGATTTATCAGGGGTAAGTATCGGTATATCGGTAATATTTTTAGGAAGGTAATCCTTTTTTTTTCCACAGTCCGCATAGTTTTTAGCTTCCCATTTCCCTTTTCCGTTTTGACCATTCACCTTTTGCGCCCCGCACCACGGACATGCTTGACAATATGTTGTATGATCAAATGTTTTTACATAATTTTTTCCACTGAAATCCGCTGCATCTGCTGTTTCATTTCTTACTGTAGGTTTAGATCCACATATTGCTTCATCATTTAATTTTTCTAAAAACTTTTCGACTTTTCCATAATCCTCTTTAAGTATTTTATAAAATTCTTTATCATATCCTTCATACGTTTCACTTTTTGTACTCCGTTTTTTCCTCTTAGAACCACCAGTACTACGTGATTCTCCGTTTGTATATTTTTCCATTTCTTTTGTATATTTTTTTTCTTGTTTTTCAAATTCTAGTTTTTGGTTATCTATCCATTTTCTAAAGGGACTACATGCAAGAGAACATTTATGACATTCTGTTCTTTCAACAAAATCATGATCTCCTCTAATGGTTTTTTCGCAATCATGCCTATTAAGATCACAATATCTATCGTTACCATTTTCTCCACGACAATTTGTTATAGCATTTTCTAATTTATGTTTTCGTTTACGACAAAAATCTTCTGCCCATTCCTCGAACCACCTCAAATATTGAGGCACATAGTCAAAATATGTAGGAGGATCGGTATTGGTCTTGTCCTGACCTGGCTGGTCGCCGTTACACCGGCAGTAGTTATTAGCTTGAGATGGACCTTGTCTATTACTACTATCGCACGTTGGTCGAAAATATTTATTACCCGTGTCCGCGCTGCACGTGATAGCTTTCCATACTGTTTCTCTATTGAGTTCCCACCAATCTTCCCTTAATTCATAATAATTATCAGTATCTTTGTAGCGAGCTTTTGCTGCCTCTCCATTCGTCTTCCCTTTATTCCCGCTCGTCGACGTCACGTCCTTATATATTTGCGTGAAAATTTTTCTCAAATTATCTTCTAATTTTTTTCTTCGGTTTTTTTCTTCATCATCATAACCACGAAATAGATCTTTGCCGCGTACGATATCACCTATATCTGCAAAACTTCGTGCCAATTCGGTACATATTGTGGTATTGAAATCGGGATTATTTCCTCGATATTTCACATAATCAACTTTTATTGATTGTCCTTCATGTTGTGCTGCATGACACACCTCGGCGAGCAACGTATGCGTAGCTTTACCACTATCATAATTATTTGCGTCCATTTTTTCCAAATTTCTATCACATACATGTAATCGTCTGAGTGGAGCGCAAGCTCCACAATTGTTTTTATTACCTTTTATTCTATGATCAGTGCATTGGCCACCAAGTGTATCCGAAAAACGGTTTACATATTCTCCTTTTCCACTTAACCCTTTGCACGGATTCCTTTCACCGTTACCATCAACACGCTTATAATATTGCTCTACAAGTGTGCATGTATCTGCGGTGCTAACTGTTTCCACACTACGATTTGTTGCTTCCTGCAACTTTCCTTTCAACGCCTCAATATATTTTTCAGCACCACCACTAGCACCAGAACCATCAACTTCCTTTTTCACTTGCTCGTACACTTGTTGCCCTATCCTATCAAACATATGTTTGACACTTGCATCCTTGGGATTACCACCACGACCATCGCTACCTCCTGGCGCCTCCATTTTTGTTTATCTTTCGTGCACTACATTATGTCATACGTGGTATACGTGGTTTGCATGGTTCGTGTGGGCGGTGGAGTGGTACGGGTATGTATGTATGTATGTTATGGGAGTATTGTGATATGGTAGAATAATGATATTATATTTGTTGGAATA
>NS_L7_35_Contig6364
TATTCCAACAAATATAATATCATTATTCTACCATATCACAATACTCCCATAACATACATACCCCTACGCAGAATAACACAACCCCCACACTAACCATGTATGCCACGATATAAACCACGTATGCATGACATAATGTAATGGGGGGAATTAACCAAAATGGCGCAAGGAGGTGGTACGCAGGAGGATCCTATTGATAAACAAAGTCTCAAACATGTATTGGATAGCATAGGGAAAATAGTGCACGAAACAGTGAAAAATGGTGGTGCTAAAAATTATATTGGTGATTTGAAAGGAAGTTTGACAAGCGCAACAGAAGGTAGTCCGGAATTAGCTAGCAGCCTTGATCCGTGCAGCTCTGATTATACTAAACGTCTTGGTGGTAACAGTAAAAGGTATTCATGCGATAAAAGATCACCTGTTCGTTTTTCCGATGAATATGGAGGTCAATGTACACATAATAGAATAAAAGATAATGAAACCGATGATAATAAATGTGGCGCCTGTGCGCCTTATAGACGATTACATCTATGTAACAAAAATCTGGAAACTATCAGTAATTATGATAGTAATGCTAGACATAAATTGCTGGCAGAAGTATGTATGGCAGCAAAATATGAAGGGGACTTAATAAAAACACATTATACACCATATAAACACAAATATGGTGATTCTGCTTCCCAATTATGTACTGTATTAGCACGAAGTTTTGCAGATATAGGAGACATTATCAGAGGAAAAGATCTGTATCTCGGTTATGATGATAAAGAAAAAAAACGAAGAGAAAAATTAGAGAAGAATTTGAAAGATATTTTCGGGAAAATACATGATGACGTGACGAAGGAGAAAAGATCTCGCTACAATGATGATACTCCAGATTTTTTTAAATTAAGAGAAGATTGGTGGTATGCTAATAGACAACAAGTATGGAAAGCTATTACGTGTAAGGCGGAGCAGAATAATAAATATTTTAGAGATGCATGTAGTGGAGGAACAAGTCCGATTCAAGGTGACTGCCGGTGTAAGGACGACCAGGTCCCCACATATTTCGATTATGTGCCGCAGTTTCTTCGCTGGTTCGAGGAATGGGCAGAAGACTTTTGTACAAAAAGAAAACATAAATTAGAAGATGCTATACAAAAATGTCGTGGAGACGGTGAAGGTGGTAAGAAACGATATTGTAGTGGTAATGGCTACAATTGTAAAAAAACAATTAGAGCAGAGAACAAACTTGTTGAAGGTGACGATTGTCATAAATGTTCTGTTTCATGTAAGCCTTTTGTAAAATGGATAGATAACCAAAAATTAGAATTTGAAAAACAAATAAAAAAATATGATAAAGAAATAAAAAAAAAGGATCAAACAAAAACAATAACAACTACACATGGAACAATTAATAATTGGTATGTAAAAGAATTTTATGAAAAACTGAAAGAAAGTGAGTATGGAAAAGTCGATGCCTTTTTAGAATTGTTAAGTAAAGAAAAAATATGTAAAGATCCACCTAAAATAGAAATGCAAACAGCAAGTTCTGTGGATTTCAATAATCATGAAACTAAGGAAACATTTTGTCGTACAGAATATTGCAAACCTTGTCCTTTGTGTGGACTGCAAAGTGATCATCCACCATGGAAAACAAAGCCTGAAAAGGAATGTACAGATCAACAAATCAAAAAATTTGATGATAATGAAAGTAGAGTAATTGAGTTACTTGACAAGAATACGTCAGGAACAAATATTGTGGATAAACTAGGAGGTTTGTGTGGTAAGGGTGATAATATAAAATACCATAAATGGAAATGTTATTATCAAAAAGGGGATAAAAAAAAAGGAATTCCTAGAAGTAATGATTGTATACTACGAAATGACAATGAAAATACAACACAACAGGAAATTGAGTCATTTAACTCACTTTTTTGGCATTGGATTACAGAAATGTTAAAAGATTCGATAGATTGGAGGAAAGAACTTAAAACCTGTATAAATAATGAAAACGCAACCAAATGTATAAAATGGTGTAAGAATCCTTGTGAATGTTATAAAAAATGGGTTGAACGAATGAAAGAAGAATGGGACCAAATTGAACAACACTATGAGAAAGAAGATTTTAGTGAAGGTTTTGACATAAAATTTACTCCTTATGGGACTCTTGAAGGGAATTTGTATTTATCATATTTGCCAATGATTCAAAAGGATTATCCAAATGAAAAACTCGTAAAAGAAATGCAAAGAATTATTGAAGAAAATATACCAAATATATTAATTGTTACAAAAGATGATAATTCAATAACCAAGTTCTTACAGCACGAAGAAAAAGAAATTGCCGAAAAATGCAAAAAAATTCAAGAAGAATGCGAGAAAAAAAAAAAACAAAAAGAAGGCCTTGCCCGCGCCGACCACCATGACCCACATTCCCCTGCCACCAAAAAAGGGGAATCCAAAGAGCAGGAGGAAGAAGAAGACGAAGAAGAAGAAGAAGAGGAGGAAGAAGACGACGACGACGCCGAAAACGTCGAGGAGCCGGAGGAACCACCAGAACCAGAGGTGGATGGGTCGGAAGCACCGGCAACAGAGGTAACACCGGAAAAAAAAGACAAAGTAAATCCATGTGATATTGTGTCCAACCTATTTAGTAACAACACTGCTCTCACTGATGCATGTAAACAGAAGTACCAATATGGTAAGGAAAAATACACAAATTGGAAATGCATACCAACTAGTGGTGCCACCACCGGTGGTAGTGTTTGTATCCCACCCAGGAGACGACGATTATACGTGGGGAAATTGAAAGAGTGGGCAAGTCGTGGTGGTAACGACACACAAGAGAGTAAGTCATCACAAGGCACCACGGAGGCAGGGTCACAAGAAACAAGTGGTGGTAAAGAGACACCAAGTGACAAACTACGTACTGCGTTTATTGAAAGTGCCGCGGTTGAGACGTTTTTTTTATGGCATAAATATAAAGAAGAGAAAAAACCACAAGCGACGACACAAGGTGGGTCACCACTACTACCACAATCACTATCACAACTACTCGGTTCAAAGAGTGATGACGAGGAGGAGCCCCCCGAAAAACAGTTAAAAGAGGGAACCATCCCTGAAGAGTTTAAGCGTCGAATGTTCTATACTTTAGGGGATTATAGGGATATATGTGTGGGAGTTAAAGACAACGATGTGATTGAGGTGTTAAAAGCTAGTGGTGACAAAAACATCGAGACAATAAAAGAAGCTATAGATAAAATTTTAAATAGTGGTAACAAAGAAAATAGTGCTAGTCCCCCTTCAAATAGTGATAAACGTAAAGATTGGTGGGAT
>NS_L1_84_Contig9354
GGTAAAAAGGGTGATCAAATTAAAAAATGGATATGTTATTATGATGAAAATAAAGAGAAAATATATGGCAATGGTGACATTAATTTTTGTGTACTACAAAATAATGAAACAGTTACATCAAAAAAAAACAGTATGCACTATAATGCTTTTTTTTGGAAGTGGGTTTATGATATGTTACACGATTCTGTAGAGTGGAGAAAACAACTTGGTAAGTGTATAAATGACGCCAAATCACAAAATTGTAAAAACAATAAATGTAATAGAGAATGTGGTTGTTTTGAAAAATGGGTTCAACAAAAAAAAGAACAAGAATGGAAAAAAATAAAAGAACATTTTGACAAACAAAAAGATCTTCCACCGTGCTTGAGTCATTATAAGCTTCTTGAATTACTTTTGAAGAAAGATCTACTTTTGGAAAGTATTAAAGATGTTAATGTAAATGCAGAGGACATAAAACACATTAGGAAACTCTTGGAAGATGAAGAAGCAGATGGTGTTCTTGGTGCTCATGCTGCTTTTGGTGGTGGGTGTACTGAAGGTCGTGTCGCTGAAAAGGACACTACAATTGATAAATTGCTCAATCACGAATTAACAGACGCCAAAGAATGCCAAAAAGACTGCCAACCACCACCAAAACCCGCTTCAGACCCCGGCCGCGCCGAAACCGGAGAAACCACACCACCTGCCAACCCCTCCGACGACACCGATGCCGACGAAGATGGCGACGCCTCCTCAGACGAAGAAGAAGAAGAAGACGAGGAGGAGGTGGAGGAAGTCGTCGAGGCGACGTCGGAGGAAGGCACAAAACAGGTGGAGGTGAAGGAAAACGTCGCAGAGGTAACAGAAGTGGACGGGGTGAATCCATGTCAAATTGTGACCAACCTATTTAGTAACGTGGAAAATCTCACAAAGGCGTGTGAACAAAAATATAGTGGAAACCAATCACGTTTAGGTTGGAAGTGCATACCAACTAGTGGTGTCAGTACTACCACAAGTGATGAGAATGGTGCCCCACGTCGTGTACGTAGTGCCCCTAGTGGTGATAAGGGTGCCATTTGTGTGCCACCCAGGAGGCGACGATTATATGTCACACCACTAACGAGATTGGCAGGTGGTGACGGTAACACAGTAGTTGGTGGTGAGACCACGAAGTCGCAGTCACTAAAAACAAGTGAAACGTCGTCACCAGGTGGCGAAAAGACACCAGTTAGTAGTGGCACCACTTTGACCACTCCGGAAACGACGAAAGAGACGCCCGAGGCATCTCTCCGTCGTGCCTTCGTGGAATCTGCTGCAATAGAGACGTTTTTTTTGTGGCATAAATATAAGGAAGATAAAAAAAGAGAGTATATAGAAAAACAACGAAGAGAAGGAGAACTTGTATTTCTCGAGGAAAATAAAGAAACAGCAGAGGATCCAAATGGTCCACAAAACCAATTAAAAGAAGGAAAAATCCCTGAAGAATTTAAAAGACAAATGTTTTATACTTTAGGAGATTATAGAGATATATTATTTGGTGATCAAGAGGTGATTAAGACGCTAAAAGATAGTGGTGACAAAAATATTGAGACAATAAAAAAAGCTATAGATAAAATTTTAAATAGTGGTAACAAAGAAAATAGTGTCACCCAAAATAGTGGTACAACCCCCCAACAAACCTGGTGGAACAACAACGCGAAACATATATGGAAAGGTATGGTTTGTGCTCTAACATACAATACAGACACAGCGAGTGGCACACCACTAGAACAGATTGAAGGTGCGAAGAACCTTTTGGACAAAATCAAAGAAGAAAACGGAGTGTACCATTACAAAAATGTAGTACTAAAAGAAGAAGAAAATAGTGTTACTGGCGGCCCCAGAAGTGGCTCCTCCCTTAGTGGTGTTGACTCCACCCTCAACAACCCCAAATTGGAAAATTTTGTGGTAAGACCCCCCTACTTCCGTTACCTTGAAGAATGGGGTCAAAATTTTTGTAAAGAGAGGAAAAAGAGGTTGAAACAAATTTATAAAGAGTGTAAGGTGGATAGTGATGATTACAAATGTAGTGGTTATGGGGAGGATTGCAAAAATAATCTTCGTGAGAAATATGATACTGTTCCGTCTTTAGTTCACAGTTGTGCGGATTCTTGTAGATCTTATAAAAAATGGATAGAAAAAAAAAAAGACGAATATGACAAACAAAAAGAGGCATATAACAATCAAAAAGCGAATGTTCAAAATAATAATGATAATGGATTTTATGGAACACTAGAAAGTCTCTCTGACGCTGCAGAATTTTTAGAGAGGTTAAAAAGCGGACCATGTAAAAAGAATAGTGGAAAGCCTAAAACAGGAGACGATTACATAAAATTTGATGATGAAAGTAAAGATAAAACATTTGGACATGAAAATTATTGTGATCCATGTTCTGAATTTAAAGTTAAATGTAAAGTACCTGGTCATTGCGATAATGATAAAGGAGACGAATGCAAAAGTAAAAAGACTATTGATGCAACAGATATTGAAAATGGAGTGGATTCTACTGTACTAGAAATGCGTGTCAGTGCTGATAGTAAAAGTGGATTTAATGGTGATGGTTTAGAGGAGGATTGTGAAAATGCACATATTTTTGAAGGTATTAGAAAAGATGAATGGAAATGTCGTAATGTATGTGGTTATGTTGTATGTAAACCGGAAAACGCTAATGGGAAAACAGGTAGTGGGAAAAAAAATGACGGAAAACACATTATAACAATTAGAGGTTTGGTTGAACATTGGGTACATAATTTTTTGGAAGATTATAATAAAATTAAAAAAAAATTAAAGCCATGTAAGAAAAAAGGTGGAACAAGCATATGTACAAAAAATTGTGCAGACGAATGGTTAAAGAAGAAAACGACAGAATGGACAAATCTAAAAAACCTTTACCTTGACCAATATAAAAATGCACATGAATCATACCCAGTGAAAACTGTTTTGGAGGACTTGCAAGATCGACCTGAATTTCAAAAGGCTATAAAACCTTGTCCAACTTTAGATGCTTTCCAGAAGTCAAAACAATGTAATGCAACTGCGAGCTCAGAAAAAAAAGATGTTGAAAGAAGAGATGTGGTTGTATGTTTGATTGAAAAGCTTCGCAAAGAAGCAGAAAAGTGTGAAGAGAAACACCAAGCTAGTGGCGAAAACAAAAATCAAGAGTGTGTTGACTCCTCCACCCCCGTTGAAGAAGATGAGGAAGAGGAACTCCTTGAAGAAGATGAACAAAACCAAGTGAAACCGCCAGAAATTTGTCCGACTCCAACACAACCAAAACAAGAGGAAGAGCAAACAGATGAGAAGTGTGACCCAGCAGAGAAAAAAGATGAAAAAAAAGATGAAAAAAAAGAGGAATCAGAAGAAGATGGTGCCACACCTGGACCTCCTACATCAGCCCCTGCGGCGCCTCCAGAAGCCCCTCCTTCACCTTTACCCCCCCTTAAAACCGCCCTGGTGACATCCACCCTCGCCTGGAGCGTTGGCATTGGTTTTGCTGCGTTCACTTATTTTTATCTAAAGAAAAAAACCAAATCTACT
>NS_L1_84_Contig9353
TACAATCACTACTTTTACATTTAGCTCCAATTAAAGAACATGGTTTACAATCTTTTGCATGTTCAAATGTATCACCGTTTTCATCAAATTTTATTTCATCGTTTCCATTTTCATTTTTACATGGTCCATTTTTTAACCTCTCTAAAAATTTTGCAGCATTAGGCCACGTTCCTAGTGTTCCACAAAATCCATTACCACCATTATTACCTTCAGCTCCATTATTTTCCTTTTGGCATTTTTTTTGTTGTTTATCATATGCATTTGATTGTTCATCAAATTCTGTTCTTTTTCGTTTTATCCATTTTTTATAAGAACTACAATGTTTTCCACAACGTGGACAAAAAAAATCCGAACGAATATTATAATCCTGATGAACAATCTTTTCACAATCTTCACCATAACAACTACATTTTGGGTTTTTTGTACCACCACCATTTTCTTCTACTTTACACTCTTTTTTAATTATATCTAACTTATGTTTTTGTTTACGACAAAATGTTTCACCCCATTCTTCAAGGTATCGGAAGTAGGGGGGGCGTAACACGAAATCGATCAATTTGGTGGTGGGGGTGTTTTCACTAGAGGCTGAGGGGAGTTGGGTGGATTTGGCTTGGGTCTCACTATTTTCGAGTTTAACATTTTCATACGTATAGTCGATGTTCCTTTCGGGTCCGGCGTTTTTTTTGGGTTTTTTGCTGTTTTCGTCCCAAAGTGCCTTTTTCAAATTATCGTCTTGTTTTAATGGTGTGCCTTTTTCGCCACCTGTGTTTTCTTTATATGTTAGTGCACATACCATAGCATTCCAGATGGAAGGGGCGTGTTCATTCCACCACTTAACACGTGGATTGTCACTAGGTTTGCTAGGAGGTGTGCGAGGAGATGTACCACCGTTTAGAATTGTTTTTATTTTCTCATTAATTTTGGTAATATTATTGTCACCACTAGCTTTTAACATCTGAATCACTTTTTCATCACCAGTACATATATCTCTATAATCACCTAAAGTATAAAACATTAATCTCAAAAAATCTGGGGGGATTTCACCACCTTCTAATTTATCTTGAAGTTTTTTTCCAACTTCTGATGTATTTGTAACTAGTCCACCATCTGCTCTATTTTTTTCTTTTTCCTCTCTTTTTTTATCTTCTTTATATTTATGCCACAAGAAAAACGTCTCTATTGCAGCGGACTCCACGAAGGCGGTAAGGAGGAGCGCGTCACCTTTTGGTGACTGCGACGAGGTCGGCGGAGTGGAGTCTTGTGGTGACTCACTGGCCTGTGGTTCACCACCCGTTTGTGATTGTGACGACTGTTTTTTTGCCCACTGTTCCAATTTCCCCACGTATAGTTTTCGCCTCCTGGGTGGGATACAAATACTACCACCGGTGGCATCACCACTTGGTATACATTTCCAGCCGACTGGGGCGTCTTTTCCATATTTTTGGTTACATGCGACTTCTTTAAAATTGTTTGTGTCTTTAAATAGTGTTGCCACTATTTGACATGGATTCACCTCGGGTGTTGCCGATGGTACCTCTGCGACGGTTTCTTCCACGACCTCTGTTTCATCTGGTAGTGGTTCCTGCTGGCCGCCTTCACCTTCACCTGCACCTTCCTCGCTACCTGATTCCTCGTCGTCATCTTCTTCTTCTTCTTCTTCTTCTTCTTCGTCGGAGGGGTTTTCCTCGGGTTCATCTTCAGAACGTGATGGTGTGGGTTGCTCGAAGTTTTCGGAACGTAGGCGTGTTACTTCTTGTTGTGGTTTTTGTGGATCTTTGCAGTCTTTGCATTGTTCTGCGTCTTGTGCTTCGTGCTGTAAGAACTCGTTTATTGAATTATTATCTCTTGTAGCTTTTATGTTTTTACTATTTTCTTGAATTATTTTTTTCATTTCTTCTACGGGTTTTTCTTGTGGATAATCCTTTTGAATCATTGGCAAATAAATGTATTGTAAAATCAATTCAAGGACATAATAAGGACCCAATCCGTCAAAATCTTCTTCTTCATAGTGTTTTTCTATTTGATCCCATTCTTTTTTTTTTTGTTCAACCCATTTTGCAAAACATTTACAAGGAGTTCTGCATTCTTTTTTACATGTGGATTTATCACCATTGTTTATGCAATTTTTATATTCTTTCCTCCAATCTATCGAATCTTTTAACATTTCATCTATCCAATTTAGAAATAAAACATCATAGGACATAATTCTCCTATCTTGTGTATTTTTTTTCTTATCTTGTAGTACACAATAATCCTTACCGCGACCTACATTATGACATTTCCAATTATGGTATTTTATATTAGCACCATTACCACACAAACCTCCTAGTTTCTCCACAATATTTGTTCCTGACGTATCCTTGTCAAGTAAATCAATGTCAGTAGTTTTTTTATCATCAAGGGGTGTGATTACATTAATTGTGCAACCACTTTCATGCTTTC
>S_L6_19_Contig8131
AATTTTGTTCTAATAATTTTCTTATAATGTCATCTCCTTCACGTTTTGCTGCTTCCTGAACTTTTTTCAGTAAAGCACTGCTATCATTAACGGTAGAACGCCCTAATATGTCTAAATCATCTAGGCACATATGTTCTCTTCTTGGAGGTATACATAAATCCTTTCCTATTTTTTTTATTTTTACGCATTTCCATTCTTGTTCTATATTAAAACGTTCGTTTGCCTTATATCTACATGGTCCATCTAAGAAATGAATGGAGTTCTTATATGTTTTTTCGAATTCGCAAGCATCTCCATTAGGAGCACCATTTTCTTTTATTACCTTATTACATTCACCATTAAAATTTTTTCCGACTCCTTTCAACTTATCTTTGATTTTGTCTACAGCACCTTCTGCCTCTACTCTCAATTCTTTCGCTATTTTCTCAACACACGTCATTGGAGGTGGACAAAAGTTCGGCTGTTGTATGTGATGCTTGTGGTCGTGGTCGTCGGGGTCAAGGGGGTCGGTTTCTTCGTCAAGGGGGGAATTTTCATCACAATTTGTTTCGGTTTCGCCAGGTTGGGTTTTACATGTGTCAATTTTATTTTTAAGATTTTCAAGTAATTTCGATATAAAATCATGATCAAATTTTTGGATTATCTGACTTTGGCAATCAATATCTCTACAATCCTCTAAAATTTTCAAATCTTCTATATCATTGAATCCTTTTATAGCTTTAAGAAAATCACTCATAAATGGTTCCTTCTCAAAACAACTTCTAACTTTATACTTAATAGGATATTGATGACCAAGATTTTCTTTATTAAAATGTTCGTTTATTTTTGTCCATTCGGTAGTCTTTTGTTCTACCCATTTCCTCACACATTCGTGTTTATTTTTACATCCTTCTATGCAGGAATTTTCATCGTTTGTGCATAGATCAATTTTTCTTTTTGCTATATAATAACCTTCTAAGAAATCTTCTAACCAATATACTAGCAATACTTTAAATGTAGTATATTCATTAAGGTCTATATTGTCTTTAAAATTAGTAAGGTGACACACATCCATATTTTTATCTTTATTAAATTTACAAGTCCAGTTTTGTTTTCTTATACC
>NS_L7_35_Contig2192
CAATGTTCAACCAAAGCTCTAATTGTTATAATGTGTTTATCATTATCTTGTTGCCCACGGGCTGCTATCCCATTGCCTTTTTCCGGTTTACATACATTATAACCACATACATTACCACATTTATATTTATTTTCTTTAATACCTGTAAATATACCTGCATTTTCACAAGCCTGCTTTAAACCATCTCCTTCAAATCCATTTGAACCGTTATCACTCACAAGCATATTTATATCAGTAGAACCATTAATACGATCTGCAGTAATATGCGTTTTATTATTACCATTGCACATATCATTTGTAACAGCACCAGTACAATTAGCTTTTTGACAATCTATTTTAAATTGAGAACAAGGTTTACAATTTTTTGCATGTCTAAATGTTTCCTCTGGATTCGTAAAAACTAATTTATCCTCTCCACTCTCATTATTATTTTTAGAACACGGTCCTAACGTTTGTAAAAAGTCACCAGCTGTATTGCACCTTCCTAGTGTTACACAAAATCCATTATCATTATTACGTCCAGAAGCCTTACTTTCCTCTTCATATTTTTGTTTTTGTTTACCATATGCACTTTTTTGTTCAGTAAATTCGATTTTTTTTTTTTCTATCCACTTTTTATAAAATCTACAAGATTTGCCACATTCTCGACACAATAAAGACGGAACAGTATCATATTTATTGTTAAGAAGATTATCGTCACAATTTTCCCCATAACAACTACATTTTGGGTTTTTT
>NS_L6_20_Contig14590
ATTTTTCTCATCACTAAAGCATTGCAAACCTGATCAAGCTAATGAGGATAAAAATAATAAATTAAATTTTGAGAACCCACATGAGACCTTCTCTCCTTCAACGTATTGTAAAGCGTGTCCTTTGGATGGAGTTAAATGTCCTGGTAGAGGTGGATGTATACCAAATAGAGAAAACAATCAAATGCACCCAGGAGCTCAGTCAACTGAAATAGATATAATTATAAATGATGGTGCGACTAATGACAGTGACAATAAATTGCACGTAAAGTGTAAAGAATACGGACTATATACAAATTTAAAAAAGCAAAAATGGAAATGCCAACATATTAATGATATTTATAAGTGTGAACTCCAAGAAAAAATTAACTCTAAATATTATGATGACAGAATTCCATTTAAAATATTGTTTGAGCGTTGGATAATAGACTTCATAGAAGGTTATAACAAATCAAAAGAAATAATTACACAATGTACAAAAAAAAGTGAAAATAAATGTGACTGTGTGAAAGACTGGTTAGAAATAAAGAAACAAG
>S_L8_56_Contig2287
AGAATTTACTGAACAAAAAGGGGCATATGAAAAACAAAAAAGGGATGCTGAAAGTAATACAGACGTTTATGATAAACAATTTCTTGAAAAGCTTGGTACTGATTATACTTCTATTAAATTATTTTTAGAAAACTTAAAAGGTGAACCATGTACTAAAAATGAAAACGGAGTGTTTAATAAAATAGAATTTAAGGAAGGCAATACATTTGAAAATACAGAATATTGTGGTACATGTCCTCAATTTAAAGTTGAATGTAATGGACGTTTTTGTACTGGTGGTGATAAAAAAGTGAACTGCAATGGAGGAAAGATTAATGCAAAAGATATTGGAAATGTAGGGAATTCTACTGAACCAGTAGATATGCTTGTGAGTGATGACAGTACAAATGGATTTAATGGTGATTTACAACCTTGTAAAAATGCAGGTATATTTAGAGGTTTTAGAAACGATGTATGGAAATGTGGGACGGTATGTGGTGTAGATATATGTACTCTGGAAAAAAAAGATACGAATGGGCAAGGTAAGGAACATATCATAGTCAAAGAATTACTTAAACGATGGTTAGAATATTTTTTTGACGATTATAATAGAATTCAAAAAAAATTAAAGCTATGTACGAATAGTGGTAAAGGATCGAAATGTATAAAAGAATGTGTAAATCAATGGATAAAGAAGAAAAAGGAAGAATGGCAAAAAATAAACGATAAGTACCTTGACCAAAATACAAAAGTAAATCCTGATGGTAATAATTTAAAGACTTTTTTGGATGAAATCATACCTCGAATGGATCTTGTAAATGATAAA
>S_L6_19_Contig12377
CCCATTTTATGGTGTCTATTAATAAATTTTTAGCCCACGAATGAAAACATTCAACAGATAACATAAGGTTAGACTCTTTTGGATCTTGATATAACCAACTTATCATTTCACATTTATTATATTCACTATTTTTATTATAGCATTTCCATTTTTGAAGATTTTCATCATTGTAATTATTTGGTCCCCTACAAAAATCTTTTAATTTTTCTGTAATAACACCTTCTCCATTACCACTATAGAGAACCTCAATTTCAATAGGTTTCTCACCTTGTAGAATTTCTTCGATTATTTTGCTCCTGCAATTATTATCATCCTTTTTTTGTGAACATGTTCCATTGCTACAATCAACTACACAATCGGGACAGGGTTGGCAATAATCTGAGCGATAAAATGCATGTTTATTACCAGTCCCATTAAAATTAATAGGACTTTCTCCTTTTACTCCTTCTTGGCAATACCTTCCATTATTTAGTAACTTTAAAAAAGTATCAACGCTTTCAAAGTTTCTTTTAAGTTCGTCATAAAATTCCTTATAATATTTGTTATTAATATTACTATTAGATATACCGTTGTTGGATGTCTTTGTTTTTATTTCATTTTCATATTTATCCTTTTGTATTTTAAATTCATTTTGTTGTTTCTCTAACCAAAAGTCATAATCAACACATTTATTCGAACAGCCAGTACACTTATTTTCCCTTGAGCAACTATCTCCTTTTTTAATACGTTTCGTACAATCATATCCATTCTGACTACAATATAAACGTTCTTTGTCATTACGACAGGCTTCCTTGGCCATTTTTAATTTAATATTTCGTTTTCGGCAAAACTCTTCGGACCATTCGTCGAACCAACGTAAATATTGAGGGACGTAATCTAAATTGGTAGGTACGTTGTTATCCTTATGACCGCAATTATCATTCCAAATTGTCGTATCACCTGCGATTCTTGAATATATATTAGCTTCCTTCGCTTTACATGTGATAGCTTTCCACACTTGATCTCTATTAAGTGCCCACCAATCTTCTCGCAATTGATAATAATTTGGATCTTTATCACCATTGTAGCGTTCTTCTGCGCCGTTGTTCGACAATCCTTCATATATTTTCTTGAAAATCTTTCTTAAATTCTCTTCTAATCTATCTTTTTCTTGTTGATCACCCAAATAAAGATCTTTTCCCCTTATAATATCTCCTATATCTGCAAAACTTCGTGCTAATACCGTACATAAATTGGTATTGAAATCACAATTCTTTTTTATATATTCTTCATATTGTTTTACTAATGATTCTT
>S_L6_19_Contig12374
GCAAAAAAACAGTCAGTGCAACCTTTACCCATACGTACTTTACCTCGTGCGTTAACTGTTTTTTCGCAATCAAATCCATTACGGCTACAATATCGATCCGCATCCTGGTACTTGCCACGACAATATGTTTTAACTATATCAACATATTTTTTTTTTTTACGACAGAAATCTTCTGCCCATTCCTCGAACCATCTTAAATATTGTGGCACGTAGTCAAAATATGTGGGGACAATACTTACGTTGTCACCTGCCTTGCTGGGCTTTTTGCCGTCGCCACACCGGCATTTGTTTCTAGCTACAGATGGACGTGTACTATCACCGCACGTTGGTCGAAAATATGAATAACCCCCTAGCTTGTTCTCTTCGTCACAAGTAATAGCTTTCCATACTGTTTCTCGATTCGCTGTCCACCAATCTTCCCTTAATTGATAATAATTTTCAGTATCATTGTAGCGATCTTTTTTATCCAATTTGTCATGTATTTTCTTGAAAATATCTTTCAACTTATTTTCTAATTTTTCTCTTTGTTTTTTTTCTTGTGGATTACCAAGATACAGATCTTTGCCGCGTACGATATCTCCTATATCTGCAAAACTTCGTGCCAATACAGTACATAGTTGAGAATCATCATAAGTTAATTTATATTTGTCATGATAACGTATTAATGACTGTGCCTCGTAATTTGCTGCCATACACACATCTAATAATAAATCATGCTTGTTATCAATTATATTAGTCTTTATATTTTCCAGATTTTTGTCGCATACGTGCAATCGTCTATATGGAGCACATGCTCCATCATTACTACCTCTTATTTTTTTTGAATGACATTGTGCTCCTTCTTTGTCGGAAAAGCGGTTTACATCTTCTTTTCCTGTTCGATTACCGCACGGATCACCGAGAGCAGCAAGAAGTTTATCACGTTTATCATTTATAAGTCCGCACGGATCTGGGAAGGCAACTGATTCCACAACAGAAAATGTTGCAAATGACACACATGCTTTCAATTCACCATTACTACGTTTTTCAGCATCCTTTTTCACTTGGTCATGCACTTTTTTCCCTATGCTATCCAATAAATGCTTGGCATCCTTGTAGCCATTTGTACCGGCACTGCTTGGCGCCATTTTTGTATGCCTCCACGACTACATTATGTCATGCATACGTG
>S_L6_19_Contig12372
TCCATTTTTCATACAGACGACACCAAAAAGAACATTTAGTACACTCATCACCTATAGCATAGATATATTTGGCTCTAATAGTTTTTGTGCAATCAAATCCATCACCACTACAATATCGATCTGTACCATTTTTTCCGCGACAATTTGTTTTAACTATATCAAGGAATTTTTTCTTTTTTCTACAAAAGTCTTCGGCCCATTCCTCGAACCAACGTAAATATTGAGGAACATAATCGAAATATGTGGGAACTGTTCCGTCAATGCATTGGCATTTTTCTGAAGTGTTTGTATTTCCCTTTGAACATGTTTTTCGAAAATATGTACCACCCCCAGCGCCACATGTGATAGCTTTCCATACTTCTTGTCTATTAGCTTCCCACCAATCATTCCTTAATTTATAATAATTTTCATCATGTTCGTAGTGTTTTTCTACATCAGTATTCTTCAAATTGTCATATATTTTTTTGAAAATCTCTCTTAAATTCTTTTCTAAATTTTCTTTTTCTTTGTTATTACCAAGATAAAGATCTTTTCCTCTTATAATATCTCCTATATCTGCAAAACTTCGTGCTAACTCAGTACATATATTGGTTTTGAAATCGGGATTATCTGTTTGATATTTTGCACGATAATTTTTTAATGACTCTGCTTCAAATTTTGCTGCCTGACACACATCTACCAATAATGTGTGATTATTAATATGATCAAAATCACTGATATTTTCCAAATTATAATCACATATATGCAATCGTCGAAAGGGCGCACATGCTCCTTCATTTTTACCATTACTACCTCTTATTTTTTTTGAATGACATTGTGCTCCTTCTGTATAAGAAAATCGAACTTCTGGTCTATCCTTACAAGGATTTTCATTATCATAACCACTGGTAACAATAGTATGATATCCATATTTAAGTTTGCATGGATCAGAAGGTGCTTGTTTATCTGTTGGAAGTTTCTCAAATATTGCTAGTGACAACTTTCCTTCCAATTTACCATTACTAGGTTGTAGAGCAGCACCATGCACTTTATCGTGCACTTGTTGCCCAATTTTATCCAAAAGGTCCTTTGCATCACTGTAGTCATCCCCACCACCATTTTGCTTCACCATTTTGGTTATTCATGACTACATGATGTCATACATACATACGTGGTATACGTGGTTTGCATGGTTCGTGTGGGCGGTGGTGTGGGGTGATTGTATGTATGTTATGGGAGTATTGTAATATGGTAGAATAATAATAATAGTATTGTG
>S_L6_19_Contig12379
AGTGCTTATGGTGATCCCAACGATCAACAAGTGGTAGATTTCTTCAAAGAATTACAAAAAACAATTAAAAGCAGTACTTCGAAACGTCCAAAACGCTCAATCGATGGTACTACTACGGACCCTACACTCACCTCCCCCTACTTCACCCCAGCAGGGTACATACATCAGGAACTGCAAAATATGGAATGTCAGGTACAAAAACAATTTTGTAAACATAAAAATGGTGGTACCACACCTACTGGTGAAGACAACACCGACAAAGAATACACCTTCAAACAACCTCCACCAGAGTATAAGTATGCGTGTGAGTGTGAAGGTAGGAATAAGCCGGTGTCGGAGAAAAAAGGAGAAGATGCCTGTACAACAGTTAACTCACTGTTGCAAAATAGGAGCGCAACTGATGATATAGATGGGTGCAAACGTAAAGAGAAATACCAACCATGGAATTGTGATGAAATCGGTTCATTAATAAAAAAAGAAGAAAAGGGAGCTTGTATGCCGCCAAGGAGACAAAAATTATGCATACATAATTTAGAAAATAATACCATTGAAAATGAAATGAAACTAAAAGAATTCTTTATTAATGATTCAGCAAAAGAAATTTTTTTATTATGGAAATACTATAAAGAAACCAATAATAATATAAATGATAGAACATTAGAAGAAGGAACCATACCAGAAGAATTTTTTAATATTATGAAGTATACCTATGGAGATTATAAGGATTTATTGTTTGGAACAGACATATCTAACAGTGCAGGTATTAATAAGGTCAGAAATCATATAAATACTGTTTTCCCACAAACAAAAGAAGTAGATGCACGCAAAGAATGGTGGAAAACAAATGGTCCAGAGATTTGGAAAGGAATGTTATGTGGATTAACTCATAATCTCAAAAGAGAATACCAACAAAAAATAACGGATAGCAATATCTATAAAGTTACCCCCGAGGACTTTGCAAAAAAACCTCAATTTTTACGTTGGATGATAGAATGGGGTGAAGATTTTTGTAGAACACGTGGTGTAAAGATCAAGGAGTTGGAGAAGGGGTGTATGGGATATGAATGTAATAACTTGAATAATGGGGAGGAAAAAAAGAAATGTGTAGATGCGTGTAAAGAATATCAAACATGGCTTCAAGGTTGGAAAGACCAATATAAAAAACAAAATGCAAAATTTGATAAAGAAAAAAAAGAAGGAAAATATAGGGATACTTCTGATGATATTGATACACATGAATCATACAGTGCTCGTGAATATTTACATGAACAATTAAAAAAACTTTGTACAAATGGTCATTGTAAGTGTATGGAAAATTCCTCTACACAAGATGAAGAAATAGAATTATCTGGGATAAACGATTTTCCTGAAGATTTGGAT
>NS_L6_18_Contig15643
CTTGCGCATAAGGTGGCGCAAAAATTACAGCAGGAGGCAAAGGAACAATTGGCTAGTCGTGCTGGTAGAAGTGCGTTGAGAGCCGATGCATCAAAAGGTGAATATAACCGTCAAGGTAAGGGAAGTGAATTGCAGGGTGAAAACATATGTAACATTAATACTACTCATTCCAATGATAGTCGTCCTAATGGTGAACCTTGTGAAGGAAAAGATGGCAATAAGATGAGTTTTCAAATAGGAACCAATTGGGAAGGTGGAACATCAGTGAGTACCACACCTGAAATCTATTTACCACCCCGACGACAACACATGTGTACGTCGAATTTAGAAAATTTAGATGTTGGTAGTGTCACTAAAGGTGGTAAAGCTATCCACTCATTATTGGGGGATGTTCAGCTGGCAGCAAAATATGAAGCAAAAAAAATAAAGAAAGTGCATCAAGAAAATAATGACAAACAAGGCCAAAATGGAAAAAATGGCCTAAATAATGATAAAACTGTATGTCGTGCTCTACGTTACAGTTTTGCAGATATAGGTGATATTATACGAGGAAGAGATCTGTGGGATAAAGACGATGGCTCAAGAGGCATGGAAACGAAATTAAAAGCTATATTTAAAAACATTAAGGAGCAACATCGTGAAATACAAAAACAATATAGAGACGACGATAAGGAAAAACATACAAAATTAAGAGAAGATTGGTGGGAAGCCAATCGAGACCAAGTATGGGAAGCAATTCAATGCACCCTAAAAGGTGAGAAAATCAACTGTGGCGCCACTCCATATGACGACTATATTCCGCAAAGACTTCGATGGATGACTGAATGGGCCGAGTGGTATTGTAAGGCGCAGAAAAAGGAGTATGACAAGTTGTTCATGCAATGTGATAAGTGTATGGGTAAGGTTCAAGGTTGTACGAGTGGTGATGGTGATAGTGTAAAGAATTGTAAGACGTGCAAAGCAGCATGTGATAAATATAAAGAGGAAATACAAAAATGGAGAAAACAATGGCAACAAATGGAAATACCATACACACCATTATACCTACAAGCAAAAACTACTGCTCGTATGGCTTTTCCTGGTGCCGACTATCAACAAATGTTAGATTTCTTCAAACAATTACAAAAAGAAATTAAAAACAGTGATTCGAAACGTCCAAAACGCTCAATCGATGGTAATAATAACGACCCCATTTTCACCTCTCCCTACTTCACCGCCGCTGGGTACATCCACCAGGAGGCACGTGTAGGTGAATGCGAGGAACAAAAACATTTTTGTACTAGTGGTGCCAAGGAAAACAAGGATAAATATGTCTTTAGGGAAAAGCCGAAAGATCATGATGATGCGTGTGAATGCAGGCCACCAAAACCCGCCGAAAATGGAGGTCCCGGCCGCTCCGAAACCAACCCCACTGCCGGCCCTGTTGACACCAAAGAGGCCTCCCAAGAGGAAGACGATGATGACGACGAAGAAGACGACGAAGATGGCGACGAAGTCGTGGAAGAAACCGTCGCAGAGGTAACAGAGGAAACAACCACACCACTGGACGTCTGCAACACAGTGGCCACAGCACTTACACCAGACAATCTCAAACAAGCCTGTTCAACCAAATATGGCAAAACCGCACCCACAAGTTGGAAGTGCATAAGTGGTGACACCACCGGTAGTGTTTGTGTGCCACCCAGGAGACGACGACTATATGTCACACCACTAACGACATGGGCCGCTGACGAGGCCACGAAGAGGTCGACATCACAGGAGAGTGGTGATAAAGCCACGGAGACGTCAGTGTCACCACAGGTGGGTGGTAGTCAGGCACAGACACAACCACAGGCGAGTGAGACACCACCAGCTTCCACTTCGGCGACCTCGTCGGGGTCACATCGTGACCCGCTCCTTACCGCCTTCGTGGAGTCCGCTGCTGTGGAAACTTTTTTCTTATGGGATAGATACAAGAAATTGAACGCGAAGAGCAAGGCGTCGACACTAGGCGTAGTTGAAGGACCATTCGCCACTCCCGACGGTGACAGTGAAGACGACAAAAACAACCCCGA
>NS_L8_60_Contig16113
GGAATAAATTTCCAACAGATGCTTTGGTTTTTTTCTTCATAAAAAAAAAAGCTATTGATCCTAATGCCAATGCCACTCCAAAAGGAATAGTCGTTTGTAGGATAGTCGGGTCCAAAGGTTGATCCGCAGGGGCCGGTAGCTCATCAGGTTTTGGAGGGGTTGATGGAGGCGCCTCAGGGGCCGCGGGGGTCGGGGGTGGAGCATCAGGAGGTTTGGGTCCCGCACTAGGTGATTCTTCTTCTTCATCTCCCTTATTTTTTTCTTCCTCTTTTTCTTTTTCTCTTTGTTTTTCTTCATCAGGGGATACTGGTTCACAGACGCCTACTTCTACATCGTTTTCTTTTTTTGTATCCACTACATCTTCACAAATTTTTGGTGCTTCCACTGTATTTTCTTCTTCAAGGAGTAAGTCCTCCTCATCAGGGGGGGTGTATTCTTGACACTTTGCTTGGGTATCGCCACTAGGTGAGGATAAACAAGATGTTGCTTTTGTTTCAAGCTTTTGAAGCAAACAATATACGATATCCTTTGTGTTAGAATCTTTATCAACTTCTTTTTCTGAGTTATCAGGGCAATTACATGCATATGACTTCAGGAATGTAGTTAAATCACTAATCTTTTCTTTACCATTTGTAAGATCCATTCGAGGTATCAAGTCCTCCAAAAAACTTCTCACTGGAAAAGTATCACCTGAATTTTCACTTTTATATTGCTCATTGAAACGTTTTTGTATTTTTCCCCATTCATTTTTCTTTTTATCTACCCATTTTTTCACACATGCACAATTTTTTTTAGATTGTTCATCACTACATGTATTTCCTCCATTTTTTGTACATTTTTCGATTATTTTTCTTTTTTTCAATATATAATAACCTTCTATAAAATCTTCTAACCAATATATTAGCAATACTTTAAATGTAGTATATTCATTGAGGTCTATTTTGTCGTCAAAATTAGTAAGTTTGCATATATCCTTCTTTTCATTTTCAAATTTACACTCCCAGTTTTGCACTGTTAAACCTTTAAATAAACGTGATGTTTTAAATGAATCTTTTGATTTTTGTGAAGTTTTTGAATTTTTTAAATACTCTTCAATAAAGGGTCCCCTACGATCAATCATGTCTACGGTAATAGTACTGTTTTCACCGTTTCCATTTATTGAATTAAAAACAGTTTTCCACTCATTTCCGTTAACTACTGTACAATGATTTGTACGATTTTTACTACCACTACTACAATTAACTCCATTCAAAGGACACGTTTTACAATATTCTAAAGGGCCAAACGTGGTTTTAGTATCATTAAAATTTATTTTATTATTTGGATCATTATTATCTTGACATACTTTTCCTTGTTTCAATGATTCCAAAAAATTTTCAAGAGAAGTGTTATTTTTTATATGATTATAAAATTTTTCATGATTATTAGAATTATTTGTTAATTTTTTATGTTCCCCATCATATTTACTTTTTTGATTATGAAATTCTTCGAATTTTATATCTATCCATTTTCTATATTTTCTACATTGTTTATAACAACGTGGACAATATAAATTTGCAAACATATCATTATATTTATGGTTATCATCAGTACAATCATGTCCATCCCCACTACAATAATGGTGACCTGGTAGGTAATTATTACGACAATTATGCTTAACGTTTTTCAACATCCGCGCCCTTTTACCACAAAAGTCGCTTCCCCACTCATGTAACCAACGAAAATATGTAGGTATTTTCACAAAATCACTCAATTTGGGGTTGTTGAGGGGGTCGTCGGATTTGGCTTCCGTACCACTATTTTCGAGTTCAACACTTTCGTATACGCCGTATTTCTCTTTGAGTTGTTCCAAAATTTTTTCCGCATCTTTATTCTGTTGTAGTGCAGTGCTTTTGCCTCTTGCGCCGTTATCTTCATAGGTTAAAGCACATATCATTCCATGCCAAATATGTTGTGCGTTTTCTTTCCACCAATCTTCTGGTTTGGTTGTTTGGCCGGGGTCTTTGCCACGAGAAGGTTGGTTGTTACCAGGTGTGCTAGTTGTGGTACCACTATTTATATGTTCTTTTATTTTCTTTTGTATTGCCTCCATTTTGTCCTTCTCCTCCTGAGTACTACCACTCGCTTCAAGCACAATATTTTTGAGGTTGTCATTACTACTACTAAATAATATATCTCTATAATCCCCTAAAGTATAAAACATTTGTCTTTTAAACTCCTCAGGGATAACTCCAGTTTCTAATTGTTTTTGTTCTGTGTCTTCCGTTGGTGTACCTGGAACTATTCCATTTTCTCGTTCTTTTCTTTCTTCTTCCTCTCTTTTTTTCTCTTCTTTATATCTATGCCACAAGAAAAAAGTTTCTATTGCAGCAGATTCCACGAAGGCGGTAAGGAGCGGGTCACGATGTGACCCCGACGCGGTCGCCGGAGTGGTACCTTGTGGTGACAAGGACTCCGTGTTACCACCACTCGCCTGTGGTTGTGCCTTACCTGCCTGTGTGGTACCAGTGGCTCCTGTGTTGTATTTTTCCGCCCAATCGTGTAGTTTTTGTATGTATAATCGTCGTCTTCGTGGTGGCACACAAATACTACCAGTATCTTTACCACTAGGGGAACTAGGTGCTGCACGTTTGGCACGTGTGGGTTCACTTTCACTACTACCCTCACTACCTGTGGCTGTTTTGTCACCACTAGTTGGTATGCACTTCCAACCTAAACGTGAGTTGTTTCCACTATATTTTTGTTCACACGCCTTTGTGAGATTGCCTGGTGTAAGTGCTTCTTCCACCGTTTCGCACACCTCTTCCTCCTCGACTTCGATCTTCAGTTCGCGCTGCTCGATGTCCTTGTCGTGGACTTCGTCATCGTGGTCGTCGACTTCTTCAGAACGTGCTGGTGTGGGTTCCTGGGAGTCCGAGCGGGCGGGACTTGGTTTTGGTTGTTGTTTTTGATTCTCGCAATCTTTTTGAATTTTTTTGCATTTTTCGGCTTCCTTTTCTTCATCTTCGAACAACAAATCAATTGTATTCTTCTTTTTACTGTCGGCACCAGCTGGTTCTTCTTCATTTTTTTTTTTTTCCTCATCCAACATGTTCTTAATTCCTTCTAATTCCTTTACATTCCCATAAGTATCTTTAATATTTTCGAAAAGTTCATCTATGTTCAAAACATATTTAAGAACATCATCGTAACCAAAGTTGCCAAGAAGTCCTCCTTGGTTGCCATTACCTACTGTACCTTTAATATTTTGCGTTTTAAAATGTTTTTCCATTTGTTTCCATTCTTCTTCTTTTTGTTTGACCCATTTTTCATAACATTTACAATCATTATTACATTTATTGTTATTACATTTTGTTAATTGCTTATTTGTACATCTCTTAAGTTCTTTCCTCCAATACATAGAATCTATTAACATTTCGGTAACCCACTTCCAAAAAAATGGATGATAGGGCATACTTTTTTCTTCCTTTTTACCTATGTTATCATTTTGTAGTACGCAAATATTACTGTCACCACTGCCATCATCTTCAGCATTTTTTTCATAATGACATTCCCAATTTTTAATTTGACCACCACCATTTGCAGTAGGAGTTGCACCAGTTGCACTATCACAAAACCTTTTATATTTTCGTACCATATCACCTTCTGTTTTATCAGGGTAAAGTACTGGTATTTTGGTAATATTATCTTTTTTGTACTCCTTTGTTACTTCATTTGCACATTCTGTATCATTTTTAGCTTCCCATTTCCCATCTACTTTTTTTTCTTTGACTCCACACCATGGACATGCTTGGCAAATTTCTGTATGAGAAAATGTTTTGTCAACATCTTCTTTAGTAAAATCAACAGATTTTGCTTTTACCCCTTTTACTTCCACTTCAGGGTGATTTTCACATATTTTTTCTTTACTTAATTTTTCTAAAAAGTTTTTCACAGTTTTATATTCTTTTTCCAGTTCTGTATAAAATTGATCTGCATATAACTTATTAATAGTTGTCTTTCCAATTTTTAATGTTGTTTCGTGATTTTTATTTACTTCATATTCATATTTTTTTTTTTGTTTTTCAAATTCTTTTTGTTGATTATCTATCCAGTGTACAAAATTATCACAGGGAACAGTACATTTTTTACAATCTGCACCTTCAACAAGTTTCTTTTTTACTCTAATAGTTTTTTCGCAATTATAACCATTAAGATCACAATATCGTTCCTTACCATTATCTCCACGACAATTTTTTATAGCATTTTGTAATTTATGTTTCCTTAATCTACAAAACTCCTCTCCCCATTCCTCGAACCATCTTAAATATTGTGGCACATAATCGAAATATGTGGGGACCTTATAACTAGGACATCGGCATTTACCTTTAGTCGCACTTCCCTTCTCTCCTGAACCACATGTTTGTCGAAAATATTGAGAATCATTCTCAGCGCCGCATGTTATCGCGCGCCATACCATTTTTCTATTATTATTCCACCAATCTTCTCGTAATTGAAAAAAATTTCCATCCTCATCATCTTTGTAGTGGTCTTTTGCCGACTTCTGCCCTTTCTTCCCATTCGCCGTCGTCAATCCTTTATATATATTCCCAAAAATTTTTTTTAAATTATCTTCTAATTTATCCTTTCCATTATTACCACGATACAGATCTTTTCCTCTTACAATATCTCCTATATCTGCAAAACTTCGTGCCAACATAGTACATATATTGGCATTGACATCATTATTAGTTTCTTGATATTTTCCATGATCACCTCTTATTGCCGCCCCTTCATGTAGAGCTGCAAGACATACATCTGCCAATAAGGTATCATTATTAATCTTATCCAATGCACTTATATTTTCTAAATTTCTAACGCATAAATGTAATCGTCTATATGCAGCACAGGCTCCACAATTGCTTTTACTATCTTTTATTTTTTTCTCATCACATTCACCGCCACTTACTTCAGAAAAACGCTTTTCTGTTCCAGTTCTACATGGATAACTTTTACCGTTAGTAGCATTAGTATGATATTCATACTTAAGGCTACACGGACCAGCAGGTGTTTGTTGGCCCACTGGAGCTTTCTCAAATCTTGCGTTCTTCAAACTTCCATGCAAATCATCATAATATTTTTCAGCATCGTTTTCCACTGTTTCGTACACTATTTTCCCTATCCTATCAAATATATTCTTAGCAGTTGTATCCTCAATAACGCCACCAGTTTTAACTTGCTTCACCAT
>NS_L6_20_Contig16946
TTTTTTTTTTTTTTTTTTTTTTTTTAAATTTTTTTTTTTTTTTTTATTTTTTTTTTTTTTTAAATTTTTTTTTTTTTTTTTTTTTTTTTTTTTTTATTTTAATAAATTTGTTTTTATATTTCTTTTTTCTTTTTTTCTTTTTTTCTTTTTTAATATAAATATATATATATAAAATATATATAAAATACATACATATACATACACATATATATATATCCAAAAACACTGACACATACATATACAGAAACACATATATATATACATATACATATGTACCAGAATATATATTACCTTCAAAAATAAAAAAGCTATTGATCCTAATGCCAACGCCACTCCAAAAGGAATAGTTGTTTGTAGGATGGTAGAGTCGAAAGGTTCATCGGAAGGGAGGGGTTCTACTGCTGGTGTTGCTGGGGGTGCCGGTGCCGGGGGTTCGGGGGCTTTGGGGGTTTGGGATTCGGTGTTGTTGGTTTCAGTAGGTGCTTCTGCTGCTTCTGGTGACTTTTCTTCTTTTTTATCTTTATCTTTCTTTTCATTTTCGTCGGTTACAGTCTTAGGCGTGACAGCATCACAAGTGCCATCTTGTACCTCTTTTTGTTCTTTTTTTTCCTCTTGCGGACAAATGTTGGGTTGTTCCACAGTATTTTCTTCTGTTTCTTCAAGTGGTTCATCGTCATCTTCAACGTTGGGGGATTTTTCACACTTTGCTTGGGTTTCGACACTAAGGGAGGAGGTTTGACCATTATGTTTCTTTTTGCATTCTTCAATTTTTTTTTCAAGATTTTCAATCATACAATCTATAGCATCCTGATAACCATTTTTGTTTTGTTCGTTCGCCTTGACACAACATCCTTTCGAATCATCGAACTTACTTAATTTTATAACATTTCCTTTAGCGTTTGCCACAGGAATTTTAGGTATCCAGGTCTCCAAAAAACTTCTAAGGTTAAAATCTTCATCTGTTTCTTTTTTATATTGCTCATTGAAACGTTTTTTTATTTTTTCCCATTCTTCTTTTTTCTTTTGATCTACCCATTTTTTCACACATACACAATTTTTTTTAGTTTCTTCATCACATGTATTTTCTCCTTTTTGTGTACATTTTTCTATTTTTTTTTTT
>S_L7_16_Contig5062
GTTTTTCGGTTAAACAACAAGCAGAATATGATAACAAAAAAATGAAATGTAGTAATGGTGGAGCATGCGCTCCATATAGACGGTTATCTCTATGTAACAAAAATTTTCAAAATATCAATAATGATGATAGTAGTAATGCTAAACATAATTTATTATTAGATGTGTGTCTTGCAGCCAAACATGAAGGACAATCAATAACAGAAGATTATCCAAAATATCAAGCACAATATGCTTCTACTTATTCTTCTTCTCAAATATGTACTATGTTGGCACGAAGTTTTGCAGATATAGGTGATATTATTCGTGGAAAAGATCTGTATCGTGGTAATAGCAAAGAAAAAAACCGAAGAGATGAATTAGAAAAGAATTTGAAAACAATTTTCGGGAAAATTAAGGGAAATAATTCAAAACTTAAATCCCTTACAGATGACCAAATTAGGGAATATTGGTGGAACGCGAATAGGCACACCGTGTGGGAAGCCATCACGTGCGGACATCCGGGTGGTACATATTTTCGACACTCATGTGGTTCAGGAGAGAAGGGAAGTGCGACTGAAGGTAAATGCCGGTGTGACGGCGACCAGGTCCCCACCTATTTCGATTATGTGCCACAGTATCTTCGGTGGTTCGAGGAATGGGCAGAAGATTTCTGTCGTAAACGAAAACATAAATTAGAAGATGCTATAACAAATTGTCGTGAGGGAGATGATCAAAGTGGTGGGGAACGATATTGTAGTGGTAATGGATATGATTGCAAAGGAACGTTTAGAGGAATAAACAAGTATCTTTGGGATTACAAATGTGCTGGATGTTTCCTTTCGTGCTCTGATTTTAGAAAATGGAT
>S_L7_16_Contig5060
CATCAGATAATATAGCTAAAATATTTAGAGGTATGAAATATACTGAAATTAATCGTGAAACATGGTGGGACTTAAATAAATATCATGTATGGGAATCAATGTTATGTGGATATAAAGAGGCTCATGGAGACACAGAAACGAGTGAAAATTGCAGGTTTCCTGATATTGAAACTGTTCCTCAATTTCTTCGATGGTTTCAAGAATGGACTGAAATTTTTTGTACAAGAAGAAATGAATTGTATGATAAGATGGTCACTGAATGCCAGAATGCTGAATGCGATACATGTAATGGAACTGTTAAAGATACTAAATGTACTAATGCTTGTGAAGAATATAAATATTATGTTTTATCAAAAAAAAAAGAATATGATATTCAAAGGGATAAATATGATAAAGAATTTAAAATGACACTAAAAAGTAAAACTGCCCCCGAATTTTTGAATGTTCCATGCCTCTCTCAATATTTTAGTTATTCAAAAAATTGGGAAAATCCATATCACTCAATCAACGATTCAAAACTTAAAGGTAAATGTGATTGTAAAAAAGTTCAACCTCCACCACCAAAACCTTCATCACCCGAGGTACTACCCTCAACCCCTTCGGACGAACCTTTCGACTCTACCATCCTACAAACGACTATTCCTTTTGGAGTGGCGTTAGCATTAGGATCCATTGCTTTTTTATTTTTGAAGGTAATACATATAGTGGTGTACATATGTATATATATATGTGTTTTGTGTATATGTATGTGTTCGTATGTTTGGATATATATGTGTGTATATGTATGTGTTTTATATATATTTTATATATATTTATGTATTTATATTGAAAAAAAA
>NS_L1_73_Contig11339
CTCCTCCTCCTCGCCGTCGTCGTCGACGTCTTCACCTGCACCTTCGTCGCCCTTGTCCTCTTCCGCGACTTCCTGGACGTCGACTTCCTCCGACTTCTCCTCCGACTCCTCGACTTCGTCGCCATCTTCGTCGTCGTCGTCATCATCGTCTTCGTCGTCGTCGTCATCATCTTCGTCGTCTTCGTCGTCGTTGTCGGAGAGAACGGTTTTTCTGTCAAGTGGTCGTAGAATACGAGCGACACCTTCGGTTGCTGGTGGTTTTGGTGGTGGTGGTTGTGGTTGTTGTGCAGGTGGTGCACGTCGTGGTTGTGTGGGAGTGTTGGAGCGGGCGAGGTCTCCAGCGGGTGCTCGTTGTGGTACTGGTACTGGTAGTGGGCGTTGGTCACCAGGTTCCGATCTTGCTCTATGATCATGCCCACCACCCCCTGCAGCAGGTCTCGCTGGAGGTCTCGATGGAGGTGGAGGTGGAGGTTGTGGTTGTTGTGCTAATACATGTGGGGAAGGTAATGCTTTGGGTTTGCATGTACATTGTTTTTCATGGTCATTTGGGTAATCCTTAAAAGCATACTTGTTTTCGTTATCACTACTATTTTTATCGAAATTTTTTTGTTTACTTTTCGCACAGTCATTAATATATCCTTTTGCATTTATATATTTCCCGGCAGTATCATATGTGTTACCATTTGGTTCCTTAAGTTTTTTAAAATATTCTAGAAGTTTTTTCTCTTTTTCGTCAACATCACCATAAACACCATTTGTTGTTCCTTGTGTGTATAGTTTGTTATATTTTTCTGATTGTTCTATCCATTGTTTTTTCCATTTTTCAATAAATTTAGTATAGTTTTGGCAGTGTTTTTTACAATTATCACATTCATTCTTACATATTCCACTCCTACAATTCCTACACTGTTTCTCCAACTTCTCATACTCCTCCTTCTGCATCTTACAAAACCATTCTGCCCATTCAGTCATCCATCTCAAAAATTGTGGTCGTTGTGCGAATTCTTCCAAACTCGTGGTATTATCTCCGCTGAATTTGACGTTGGCGTAGGTGTTGTTGTTTTTGATAGTTTCTACGTTACTTATATTTCCACTAGCGTGTGATAGGCCACATAACATTCCTTTCCAAACGTCGTTTTCAATTGTTTTCCACCAAGATTCAGCTGTAAGTGGTGTGCCACCAT
>S_L8_68_Contig6006
AGCCAACGGAACCCGCCTGGCCGACTTCACCAGCCGCCCAGCGTACTTCCGTTACCTTGAAGAATGGGGCGAAACATTTTGTAGAGAAAGGAAGAAGAGGTTGGACAAAATAAAATATGAATGTCGTGGTGATAGAGGTGGTCACGAATATTGTAGTGGGGATGGACATGATTGTACTGAAAAAGGAGATCTTAAACATAAGAATATGTCTGCAGATCCAGATTGTCCAGATTGTTATGAACAATGTAGAAAATACAGAAAATGGATAGATATAAAATTCGTAGAATATCATAAGCAAGAAAATAAATATAAAGGGGAACGTGAAAAATTAACAAAAGATGATTGTCCTAATAATGGTGATAAGAAATTTTGTGAACAAATAAAAAAACATACTAATGCAGAAGAATTTTTGAAAACATTGAAACATTGCAAAGATGGTCAAACTGGTGGGGAAAAAAATAAAACACATTTTGAGAATCCTGAAACCACATTTGGCCCTTTAGAATATTGTAAAACATGTCCTCCCAATAAAGTTAATTGTAGTAGTGGTAGTAAAAGTCGTACAAGTGGTGGTACAAATGGATGCACAGAAAATGGACAGAAATGGAAAGAGGTTTTTGAAGGAATAAGTGGAAACGGTGGAAACAGTACTGATATTATTGTCGAAATGATTGATCGTAGGGGACCGTTTATTGAAAAGTATTTAAGAAATTCAAAAAATTCATTTAAAATATCACGTTTATTTAACGGTTTAAAAGAACAACAATGGACTTGTAAATTTAAAGATAAAAATACGGATGTGTGTAAACTAGATAAGTTTGACCAAGAAGTAGACCTCAATGAATATATTACATTTAAAGTATTGCTACATTATTGGTTAGAAGATTTTTTATATGGTTGTTATATATTGAAAAAAAGAAAAATATTCGAACAATGTAAAGAAAATGGAGGAAAGACATGTGATGATGAATCTAAAAATGATTGTGCATGTGCGAAAGAATGGGTAGCAAAAAAAGAAAGCGAATGGAAAGAAATAAAAAACCTTCTTAATGAGCAATATAAGGGGGATAATGCAGAAATGGATCCGTCGGTTAGGAGTTCTTTGGTGGACTTGATAAATGGATTTGCTCCTAAAATTGATAAAGGAAATCATAATGGTTTAGTGAAGTTAGTGAAGTCACTTAAATGTAATTGCACTGATAATTCACAAAAGAGTGAAGATGATAAAGAGAACGATCTTGTTCTATGTATGATTAAAAATCTTGAAAAAAAAATTGACCAATGCAAAAGAGAACACGAGGAAAATAGTGATCAAACATGTTCCCCTGCACCACCAGAAACCCCTGAGGATGAGGAGGAAGAAGACTATGAAAATGAAAATACAGTGGGAA
>NS_L8_55_Contig2494
TTTGCAGATATAGGTGATATTGTAAGAGGAATAGATATGTTTAAACCAAATGTCCATGACAAAGTAGAAAAGGGTCTCCGAGAGGTTTTCAAGAAAATACATGATGGAATGGAAGATGAAGTAAAAAATGATTACAATCCTGATGGATCTGGAAATTATTATAAATTAAGAGAAGCATGGTGGAATGTGAATAGAAATAAAGTATGGGAAGCCATAACCTGTGGGGCACTACCTAAATCTGCATATGTCTTGCAATCAGAAAATAATACACAATTACCTTCATATCTTAAATGCGGCCATAATAATAAGGATGATCCTCCTACCAATTTAGATTATGTTCCTCAATATTTACGTTGGTTCGACGAATGGGGAGAAGAGTTTTGCCGAAAAAGAAATATTAAATTGAAAAAGGTCAAGGACTCCTGTCGTAATGACAAAGAACGTTTATATTGTAGTCATGATGGATATGATTGTACGACAACTATTTGGAAAAAAGGTAGTTTGCATTTGGATAATAAGTGTACTGACTGTTTGACTAAATGCAAAGTTTTTGAAGTTTGGTTAGGGAATCAACAAGAAGCATTTAAAAAACAAAAAGAAAAATATGAAAAAGAAATAGAATCATATGTATCGAACGATGCCAAATTTGTCAATAATATTAATAGTGAATATTATAAACAATTTTATGACCCACGTAGAGATAAAAACTATAAAAATCTTGACACTTTTTTAAATTTACTAAATGAAGGAAAGTATTGTAAAGAAAAATTAAAAGGAGAAAATGATATTAATTTTACTAACAGTTCTGATGACAAAGGGACATTTTATCGTTCACAATATTGCCAAGTGTGTCCGGACTGCGGGGTCAAATGTGATGGTACACAATGCACACACAAATCAGATAATGATCGTGAATGTGTAAATAATGAAGACTATAAACCTCCAAGGGGTGTGAAGCCTACTAATATCACTGTCCTTTATAGTGGTAATGAACAAGGTGATATTACACAAAAATTAGAAGATTTTTGTAAAAGCTCAACTAATTACAAAGATAAAAATAATCAAAAATGGGAATGCTATTATAAGGATGAAAATATAAATAGATGTAAACTGGAACAAAATACTGAAATCAATAAGGATAATCCTAAAATAACATCATTTCATAATTTTTTTGAATTATGGGTTACATATTTATTAAGGGATACTATTAAGTGGAATGATAAACTTAAAACTTGTATAAATAATACAGCCACGCATTGTATTGATGAATGTAAAAGAAATTGCTTATGTTTTGACAGATGGGTTAAACAAAAAGAAGAAGAATGGAATAGTATAAAGAAACTGTTCACTAAAAAAAACAATGTGCCGCAACCATATTATACTAATATTAATAATCTTTTTGAAGGTTATTTTTTTAAAGTTATGGATAAACTAGACAAAAATGAAGCAAAATGGAAAGAACTTATGGAAAATATAAAAAAAAAAAAAAGTGAGTTTTCCAATTTGGAAAATAATAGGGACTATTTAGAGAATGCAATAGAACTCTTGTTAGATCACTTAAAAGAAACTGCCACGATATGTAAAGACAATAATACAAACGAAGCATGTGAAACATCCCATAATGCAACAACAAACCCGTGTGTTAAACCTCGTGAAGGCACGCAACCCACTAAAAATATAAAAGAAATAGCACAATACTTTAAAAGGAGTGCATACGAGGAAGCACGAAATCGTGGTCTTCATAAATTGAAAGGAAAGGCACACGAAGGTTTATATAAACGTGGGGGTAAGGGAAAGGACTTCAAGGACAATTTATGTAGAATAATGATAAAACATTCTAATCGTAATCTTGCTTTTTCAAATGGACCATGTGATGGCAAAGGCACAGGTGATGGTATACAAACAAGATTTGTCGTAGGAACTGAATGGGAAGTGGATCCGGAACACATGCGTAAAGATCACGAAGATGTTATTATACCTCCTAGAAGACGACATATATGTACATCCAATTTGGAACATTTACAAACGGATGATCACCCACTTAATGATAACATTGTTGCTGATTTAGTTAATAATTCCTTTTTGGGGGATGTTCTTCTATCAGCAAAATATGAAGCAAACAAGATAATACGAATGTATAAAGAAAAGAATAACCTAAAGGGCCCCAAAGAAGTAACTGACCCAAAACACCAGACAACTATCTGTCGAGCTATACGTTACAGTTTTGCAGATATAGGTGATATAATTCGAGGAAGAGATCTCTGGGAAAGAAACGGTGACATGGTAAAGCTGCAAGGACATTTGGAAAATGTTTTTGGTAATATATATAAGTCACTCAAAGGCAAAGGAAATGATAAATATAATGATGATGCCCCCAAATATTTAAAATTGAGGGAAGATTGGTGGGAAGCTAATAGAGCCAAAGTATGGGAAGCCATAAAATGTGATATAAAATATTTGAAGGATAAATCGGGACCCCAATTAACACAAAGTAGTTATTGCGGATATAGTGATCATACACCATTGGATGATTATATCCCACAAAAATTAAGATGGATGACCGAATGGGCAGAATGGTACTGCAAGGTGCAGAAAAAGGAGTATGATAAGTTGAAGGAGAAGTGTAAGGAGTGTAAGGATAATGGTCAAGGTTGTACAAAAGAGAGTGGTAGAACTTGTACGAAGTGCACAGATGCTTGTAATGAATATAATGATATAATAGGATTATGGAAAGAACAATGGAATATAATATCAGATAAATACAAAGAATTATATGAACAAACACAAATGTCTGTTAGTAATAGTGGTATTGAAGCTTCCAATGTTGTCAAAAATCATATAGACAGGAATGTTATTGAATTTTTGTCGGAATTATACCAACAAAATGGTGGCAAAAGTAATAAAAGTGGTACTAGTGATCAAAGTGCTGTCATTGGTACTAACACCACGTATGAAAATGTTGGAGCATATCTCCATGATACAGGAAATTTTGATGATTGTCAGTTACAAAATGAGTTTTGTGATGAAAAAAGTGATGGTAAGGATAAGGAAAAATATGCCTTTAGAGATAAACCACAGGACCATGATGGTGCGTGTGGTTGTAAAGGTAGACCGAAACAGACAGTGGTACAGATAAAAACGAAAGAAAAAGCGCAAGAAAAGGATACGGAATGTAAAACAGTGAATGATATACTTAAAGAAAACGATGGACAGAAACAAGTAGAAGATTGTCATCCAAAAAAGAATAGTAATGGATATCCCGATTGGAAATGCGGAAATATAAATTTAGTGGAAGACCCTCGTGTGTGTATGCCTCCTAGAAGACAAAAGTTATGCGTACATTTCTTGGCAAATGATAATGAAATAAAAAAATTACAATCACAAGTTAATTTAAAAGAAGCTTTCATCAAATCTGCAGCAGCAGAAACATTCTTCTCATGGTATTATTATAAAAGTAAGGATGGTGAAGGAAATGAACTCGATAAAGAATTAAAAGAAGGAAAAATTCCTCCCGCATTTTTGAGATCCATGTTCTACACATTTGGAGATTATAGAGATTTTTTATTTGGAACAGATATATCAAAAGGTCATGGTAAGGAAAGTGCCCTAGGAAAGAAAATAGATTCTCTATTCAAAAATGGTGACCAAAAACCTCCTAATGGAAAAACACGCCAAGAATGGTGGACAGAATATAGTCATGAGATATGGGAAGCTATGCTATGTGCACTAGTAAAAATTGGGGCAAAAAAAGATTATCTTACAGAAAACTACGGTTACAACAACGTCAAATTTAGTGACAAAAGTACCACTTTGGAGGAATTTGCCAAACGACCCCAGTTTTTACGATGGCTAACCGAATGGTACGACGACTATTGCTATACACGACAAAAATATTTGAAGGATGTGCAGGAAAAATGTAAGTCAAATGACCAATTGAAGTGTGATACAGAATGTAATAACAAATGCGAGGACTACGAAAAATATATGAAAAAAAAAAAAGAAGAGTGGATTCCACAAGATAAATATTACAAGGATGAACGCGACAAAAAAAGATTCGATAGACAACACACTGGTGTAATGGTTACAGACTATACTGGAACAAATGCAACAGATTACTTAAACAGGAAATTTACTGCTAGTTGTGGTGATAAGCCTGGAGGTTCCTCTGTCGTACAAAGAAATATACAATTGTTAGAAAAAAAGGCTTACTATGATGCCGACAAACATTGTGGATGCACAAAATTTATTGAAAATGACGACAAATATATTAACATTTCTAGTAAAGATAATTGCAAAGGATTAGTAAAGGAGGCAAACACAGGTGCTATTAAGTGGCAAAACAAAGGTCCTAATAACTACAATAACTTGAAAGAATTGACTGAAGAAGTGCTTTTTCCTTCTCGTCGACTACGTATATGTTTTCATGCATTGGATGGCAATTATACAGATCCAGAAGTTAAAGATGAAAATGGGTTGCGAAAAAGATTGATGGAAGTGGCGGCAACGGAAGGGTACAATTTGAGTCAATACTACAAAGAAAAGAAAGAAAAAGAGAAAGAAACAAAGGCAGAAGCAGATAAATATTCTTATGATGTCCAACCTTGTAGTGCTATGAAATATAGCTTTTATGATTTAAGAGATATAATTCTGGGATACGATAATTTGGAAGATAATAGCACTACGACAGAAAAAAATATGAAAAAAATATTTAAAAATGAAAGCAAGGAAGATAGTCAAGGGCGCCAAACATTTTGGAATAATAACAAAGACTGTGTATGGGAAGCAATGAAATGTGGTTATAAAAAAAGTGGCGAAACCATTCCTGATGAATGTAAAAATATGCCAAGTGATAGTGATTATCCTATTGCATCGAATCGCGATGAAGGTACTGCGTATCAGTTTCTTCGATGGTTTGCCGAATGGGCCGAAGACTTTTGCAAACATAAAGAAAAAGAATTGGAGAAATTGGTGGGGGCATGTCCATTTAATACGTGTAGTAATAATAATCAGAAAGAAGCGTGTGAAAAACAATGTCAAGTATATAAAGAATTTATTAATCAGTGGAAACCGCAATATAAACAACAAAGCCAAAAATACACTCACTATAAAACAACCAAGAAGTGCGAAAAGCATCCTATAGCAAGCAGTGCAAACAGTGCTCGTGAATATTTGGACAAAACATTAAAAAAAAATTATCAAGAAGGTGTCATTAGCAGTGGAGCAAATAACAATTGTATGAATAAAGCCTCGACACAAACAGAAACACCACCGAAATCATCTGATAGTATCGGAGACATGCCCGCATCATTAGAAGATGAACCAAAAGAAGTTAAAGGAAAGTGTAATTGTCAAGTGCCACATGGTCGATCACGTGCACGACGGGAAACACCGTCACCAGGGGCACCACTGACAGCAAAAGCAACGGCATCGAAAAAAGAAGCGAAGAAAGCGCCGTCGACAAAACCGCCGAAAAAAGTGGAAAAGCCAAGAACAGAAATACAATCACCAGCACGAACACGAACCCGACGATCAGCACAACAAACACGAAAACGAACCGTACGAGAAGCACCACAAGCACTAACAGGAACATCAACATCAACATCAACATCAACAACAACACCACCTGATGTGTGCACAATAGTGGAGACCGTTCTTTCGAAAAACCCAGACAGCAAGGGTGGAATAGAGAAATGTAATCCAAAAACGTATGGACAATATCCTAAATGGGGTTGTATTGTAGGTAAGTCTAAAGAAAATGAAAATGGCATATGTATGCCTCCTAGGAGAAAAAAATTATGTATAAATAATATACAATATTTAAATTATGAAACTAAAAAAAAGCGTGACAATGATATAAAAGAGGCTTTTATTAAATGTGCAGCAATAGAAACTCAATTTTTGTGGTTAAAATATATAATTGAAAATCCTGCAGCAGAAAATGAATTGCAAAATGGAACAATTCCAGATGAATTTAAAAGAATAATGTATTATACATATGGTGATTATAAAGATATGTTTTTTGGAACTGATATTTCTAATGATAATAATATTATAACTGTAACAAATAGTGTAACAACCATTCTCAATGAAAATAATAAGAAAGAACAGGATAAAAAAAAAGATGAAGAATTACGTAAAATATTTTGGGAGAAAAATAAAAAATTTATTTGGGAAGGAATGATATATGGATTAACTTATCATCTCACAGACGAAAACGAAAAAGAAAAAATTAGAGATAATTACCAGTACAATGACATGACCAAACTGACGCCTTCCCTTGAAGAGTTTGTAAAAAGGCCCCAATTTTTGAGATGGTTTACTGAATGGGGTGATGAATTTTGTAATAAGAGGAAGAAAGAGTTGGAGATTTTACAAAAGGCATGTGATGGATATGAGGGTAATGAACGTAATAATGGAAAGAAACAAGAATGTGAACGGGCGTGCATAAAATATCAAAAATGGCTTGGAATATGGAAAACTCAATATATACAGCAAAGAGAAAAATTTAGAATGGACAAAAAAAAAAAAAAAA
>NS_L1_80_Contig32245
AAAAAAAAAAAGAATTCAGAAGAAGAGAATATTGATTTTACTAAGAGTGGTGATGAAAAAGGGACATTTTATCGTTCAAAATATTGCCAAGTATGTCCCGATTGTGGAGTCGTTTGTAAGAATGGAACATGTATAGAAAAGAAGGATGATATCAATTGTGGAAAAAACATAAAATATGAGTTTCCACCGGATGTGAAGACTACTGAAATTACTGTCCTCTATAGTGGTGAAGAAGAAGGTAATATTTCTGAAAAATTAACTGAATTTTGTAATGGCAAAAATAATAAAACTGGTAAAAACTATCAAAAATGGGAATGCTATTATAAAGATAGTATCGATAATAAATGTAAAATGGTTAAAAATAGTGGAAACAATATAACCGAGGATAAAATAACATCATTTGATGAATTTTTTGATTTGTGGGTTAGAAATTTCTTAATAGACACTATAAAATGGGAAAATGAAGTTAAGACTTGTATAAATAATACTACAAACGCAGATTGTAATAATGAGTGTAACAAAAATTGCATATGTTTTTACAATTGGGTTAAACAAAAAGAACAAGAATGGAAAAATGTGAAGAAAGTATTCGAAAATCAAAAGGATATACCGAAAAAATATTATACTAATATTAATGATCTTTTTAACAGTTTTTTTTTCCAAGTTATATATAAGTTTAACGAAGGAGAAGCAAAATGGAAAGAACTTAAAGAAAATTTAAAAAAGCAAATTGCGTCTTCCAAACAAAAAACAGGTAGTAAAGATTTGCAGGATGTAATAGAACTCTTGTTAGAATATTTAAAAGAAAAAGCCATAATATGTAAAGACAATAATACAATCGAAGCATGTGAAACTTCCCAGGACCCCACAGAAAACCCGTGTGTAAAAAACAATAATGGTGGCAAAGTTGTAAGTGTGAAACAAATAGCACAATATTTTAAACGGCAGGCGTACAGCGAAGCAAATAAGCGTAGTGATGGTCTTTATAAATTGAAGGGAAAGGCACACGAAGGTATATATAAACGTGGGGCTAAAAAAAATGACTTTAAGGACAATTTATGTAGAATAATGATAAAACATTCTAATCGTGATACTAGGCGTTCAAAACAACCATGCGCAGGTAAAGATGGACACAAAAAGATGTTTCAGGTAGAAAAAGGATGGGAAAATGGGAGAAAAG
>NS_L8_55_Contig3549
ATAATACTTATATATATATATTTCAACAAATACAATATTATCATTATTCTACCATATCACTATACTCCCATAACATACATACATACATACATACATACACCAAACCAAACCACTATACCACCACTTACCACGTATGCATGACATAATGTAGTCGGGAAGAAGAATACGAAAATGGGGCCCCCGTCGGCTGTGACTGACTATAATAGTGCCACTAATGTAAAGGAACTTTTGGATATGATTGGGAAAAACGTGCACGATAAAGTGCATAGAAAAGCTGCAGATTATAGAGGAAAATTGTATGGACGTTTGAAACAAGCACAATTTTCTAATGGAGATAAAGTTCCCACCGAAAACCCATGCGAACTTGATTACAATGTTCATAATAATGTTACTAGTACTGTAATTGATCCGTGCGCTAATAGATCACCAGTTCGTTTTTCCGATGTACATGGTGGTCAATGTACACAAAATAGAATAAAAGATAGTACTAGCGGTACTGTAGGAGCCTGTGCTCCATATAGACGATTGCATGTATGTGATAAAAATTTGGAACAGATAAAAACTGAAAATATAACAACACATAACTTATTGGTAGATGTGTGCATGGCAGCACAATTTGAAGGGGAATCAATAACAGGGCGTTATCCACCATATCAAGAAAAATATGGTGATTCTGATTCTCAAATATGTACGGTATTGGCACGAAGTTTTGCAGATATAGGAGATATTGTAAGAGGAAAAGATCTGTATCTCGGTTATGATCAAAAAGAAAAAGACCGAAGAGAAAATTTAGAAAAGAATTTGAAAGAAATTTTTGGGAATATATATAAGGACGTGATGAAGACGAGCAGGAAGAAGTCGGCGGAGGAGCTAAAAACACGCTACGAAGGTGATGGAAATTTTTATAAATTACGAGAAGATTGGTGGGACGCGAATCGCGCCAAAGTATGGTATGCTATCACGTGCGGTGCAGGAGAAAGTGATAAATATTTTAGAAATACATGTTCTAATGACATGTATCCGACGCATGAAAAATGTCGATGTGTCAGTACCGATCCCCCAACCTATTTTGACTACGTGCCGCAGTATCTTCGCTGGTTCGAGGAATGGGCCGAAGATTTTTGTACAAAAAGAAAACATAAATTACAAAATGCTATAACAAATTGTCGTTACGATGAAAATAAAAAGGAACGATATTGTGATCTTAATGGATTTGATTGTACAAAAACAGCTAGAGGAGAAAACAAACGTTTCTCCAATGATGAGTGTTATAAATGTTCTGTTGCATGTAATCCTTTTGTAGAATGGTTAGATAATCAACAAAAAGAATTCGAAAAACAAAAAAACAAATATGCTGAAGAAATAAAAAAAGCAGAAGCAACAACAGAAGCATCAAATGGAAAAATTAATAATATTTATATAAATGATTTTTATAAAATACTGAAAAAATATTATCCAACAGTCGATGATTTTTTAGAAAAATTAAGTAAAGAAGGAATATGTCAAAAACAACCTCAAGAAGGAACGGAAAAAGCAGATGCAGCGAATTTTACTAATGAAAAATATCTAGAAACATTTTATCGTACAAAATATTGTCGAGCATGTCCGTGGTGCGGGGCGGAAAAAGTAGGTGGAAAATGGGAAGATAGACAAGATACAGCATGTGCAAGTGCACCTACTATATCATTTGATGAAAGCAAGACTACTGTTATAAACTTACTTTCCACTGAAAAAGGAAAGTCAAATATTCTAGATAAATATAGTAAGCTTTGTGAAAATGGTGTGAAGGAAACGGAAACATGGAAATGTTATTATGAAGAAAAAAATGAATATAAAGAAGGTTCTGGTAATGGTTATTGTGTACTACAAGATAAGAAAAAAAATACACAAGATAATAAAAAAGATACACAAGATAGGAGAATTATGCCCTATGTAACTTTTTTTAACGTTTGGATAGATGAAATGTTAGATGATTCTATAAAGTGGAGAACAGAACATAGTGAGTGTATAAATAAAAAAGAAGAAACTAAATGCATAGAGGGATGTAAAAAGACTTGTGAATGTTTCAAAAACTGGGTTGAACAAAAAGGAAAGGAATGGAATCAAATTGAACAACATTTTGATAAACAAAAAAATACGGGACCGTTGACTCATTATCAAGTACTTCAAAGTTATTTGAGTGAATTTTTTAAGGAAAAAATTAAACAAGCTTATGGAGAAGAAAAATGTAATGAATTGATGGACGCATTCAGTAACAATAAAAAATCGAAAGAAATAAAAGATACTCAACATTCAAATGATCCAATAAAAATATTGCTAGATCACGAAAAAGACGAAGCCAAAGACTGCCAATCAAAACACAACGAGGATCAATGCAAAGAACAAGCCACTAGAGCTCGTGGTCGCTCCGAAACTTCCCCCAACGACCCATCATCACCACCACCTGCCGTGAAGGCTAACGTCTTCCCCGACGAAAAAGGCAAACAACCCAAATTCAAAGACCCCGAAGAAGACGCCAACGAAGTCGGCGAAGTCGACGAGGAAACCGTCGAAGTCCCCGAGGACAAGGACGAAGACGCAGGTGAAGACGGCGCGGCGGACTCACAAACACCAGCGGGACCAGACGCTTGCAACATCGTATCCCAACTATTCAGTGACACCAAAAAATTTTCCGACGCTTGTACACTAAAATACGGCCCCAAAGCACCCACAAGTTGGAAATGTATACCAAGTGGTGATGAAAAAGCCACAGGTGGTAACACCAGTGGCAAAAGTGGTAGTGATAGTAGTAGTAGTGGTAGTATTTGTGTGCCACCACGAAGACGACGATTATATATAAAAAAATTACACGATTGGGCGAGTGGTAACACACAAGCACGTGATAAAGCCACGGAGGCCCTCCGTGATGCGTTTATTGAGTCCGCTGCTGTGGAAACTTTTTTTTTATGGCATAGATATAAAAAAGAGTGGTATCACAGGAAGAACAAGGGGGAGGCACAGGAGGGTGTATTACCACAAATGCCGTCAGTATCCACCCTCCCCGATGTAGACCTCAATGGCGCCACGGAAGAAGAGGAAAAGGATCCCGAAAAAGAGTTAAAAGAAGGAAATATCCCCGAAGAATTTAAAAGACAAATGTTCTATACGTTAGGGGATTATAGGGATATAGTAGTACGTGGTGCTGGTAACAACACAAATGACAGTGGTAGCGAAAAGGAAGGTGGTGGTAGTAATAGTGACAGAAATATTGTTCTTAATGCAGGGGGTGATAAGGCTTCTATGGAGAAAATACAAGAGAAAATAGACACAATTCTCAAACAAAGTGGCAACAACAAAGGTACTAGTGGCATAACTCCCACACCTCCTGGCACCCAAACCCAACATAGTGTCGAAAACCCACGAGAATCCTGGTGGCAAGCACATGGTCCCGATATCTGGAATGGAATGATATGTGCTTTAACCTATGAAGAGAAGACAAGTGGTAGTGATGGCGAAAAAAAAATAGTAAAGGCTGATGAAGTGTACAAGAAACTGTGGGACGAAGCCAAAAAAGAACCCAAAAACAACGGCCTACAGGACTACACGTATGAAAATGTGGAACTTAAAGAAGAAGAAACAAGTGGCCCCAAATCCACTACCAACACCCAAACCCCCCCATCCACTAGTGATACCCCCACCACCCTCACCGACTTTATATCACGCCCCCCCTACTTCCGATACCTTGAAGAATGGGGTGAAACATTTTGTCGAGAGAGGAAGAAAAGATTGGAGAAAATACGGGGGGAGTGTATGGATGGTACAAAACAAAAGTATAGTGGGGATGGGGAAGAGTGTAGTGAAATAGTAAAAAATAAGGATGAAATTTTTAAGGATTTAGAAAAGCCGAGTTGTGCCAAACCTTGCAGTTCTTATAGAAAATGGATAGAAAGAAAAAAAGAAGAGTTTGTTAAACAAAAAGAGGCATATGATGGACAAAAAAAACAAAACTGCAAAGAGGAAAGTGGGGGTGGTGGTAATGAATTTTGTGGAAAACTAGAAAAGGACGCTGAAGCTAAACACTTTTTACAAAAGTTAGGACCATGTTCTAAAACTAATAATGATACTGAAAAGGATAATGAAAAGTATGTAACAAATTTCGATAAGCCACAGGAAACATTTAAACATGCAACAAATTGTGATCCATGTTCTGTAATTGAAGTTATATGTAAAAATGGTGTTTGCAAGAATGTTCAAGCAAAT
>NS_L8_55_Contig3548
TATTATTCTACCATATCACAATACTCCCATAACCTACATACATACATACATATATACATACCCCTACCAAACACCTACCACTTCAAGAACCATGCACGCCACCAAATTGTATGACATAATGTAGTGCACCAATAACGAAAATGGCGGCTGCAGGTGGGGATGATATTGAGGATAAAGATGCCAAACATTTATTGGATAGCATAGGGAAAATAGTGCACAAAGAAGTGAAAAATGATGCTAAAACATATGAAGGTGATTTGAAAGGAGATTTGAAGAAAGCAACAAATCGTAGTGAGGAATTAGCTAGCAGCCTTAATCCATGTACATTTGATTATGATAAACTTGGTGGTGCTGCTGGCGGTGAAAGGTATCCGTGCAAAAAGTTAAGTGGAAAAGAAGAACGTTTTTCGGATAAACAAGGAGCAGAATGTTCTAAAAGTAAAATAAAAGATAGTAGTAACTATTGTGGAGCATGTGCTCCATATAGACGCTTACACTTATGCGATTATAATTTGGAAACCATAAACAATACAACGTCGATGACGACGACTAGTGACACGTTGTTGGCAGAGGTGTGTATGGCAGCCAAATACGAAGGGGGCTTAATAAAAACACATTATACACCACATGAACAAACTAATCGTGATACTAAATCTCAACTATGTACCGTGTTGGCACGAAGTTTTGCAGATATAGGAGATATTGTCAGAGGAAGAGATTTGTATCTCGGTGATAATAGGGAAAAAACAAAATTAGAAAAGAATTTGAAAAAAATTTTCAAGCAAATATATAATGAGGTGACGAAGACGAGCGAGAGGACGAATGGCGCAAAAGCACGCTACGGAGGTGATAAAGATTTCTTTCAATTACGAGAAGATTGGTGGAATGCTAATAGAAGACAGGTATGGAAAGCTATCACGTGCGACGCTAAGGATTTTAACTATTTTCGACAAACAGCATGTAATGGAGGAAGTCCAACTAAAGGTTACTGCCGGTGTAACGGCGACAAGCCAGATAAGGACGTGGTAAATATCGATCCCCCAACCTATTTTGACTACGTGCCGCAGTATCTTCGGTGGTTCGAGGAATGGGCAGAAGATTTCTGTCGTAAACGAAAAAAAAAATTAACAGATGCTATAAAAAATTGTCGTGGAAAAGATAAAAATGGTAAGAAACTATATTGTGATCTTAATAGGTATGATTGTGAAAAAACAGCTAGCGGAGAACAGAAATTTGGTCAAGATGATGATTGTATTGGATGTCACTATTCATGCTTTGATTTTGTAAAATGGATAGATAAACAAAAAGTAGAATTCGACAAACAAAAAAGAAAATACACAAGCGAAATATCAGATGGTGATAGTGGTAGGCGTAGGAGTAGGAAAAAACGGAGTAGTAGTAGTAATATGGATGATAATGGGTATGAAAAAAAATTTTATAAAATACTGGAAGGAACTAACTATAAAAATGTCGATTCCTTTTTAGGAAAATTAAATGAAGGAATATGTAAATCTGAACCTGAAGTAGGAAATGAAAAAGCAGATGCAGCGAATTTTACTAATGAAAATCTTGCAAGAACATTTTCTCATACGGAATATTGCCAAGCATGTCCGTGGTGCGGGGCGGAACCAAAAAGTGGTGGTGGATGGAAAGCTAAAGATGATGATGAATGTGGAAAAGGAAAGGAATACAAGGGTTATAAAAAAACGGAGATACGAATACTTACCGGTGATAAAGGACAGTCAGATATCTTCCAAAAATATAAAAGCTTTTGTGATGGTGCAACTGGTGAAAAAAGTGCACCTGGTACTGCAAATAGTGGTGCACCAGGTGGAAAAGGTGAAAACGGTGCATCTGGTAAAAACGGTGATAATATAACGGAAACATGGGAATGCTATTATGATGAAAATAAAAATAATAATGATGGCAAGGGAAACAACGATGACATTAATTTTTGTTTACAACAAAAGCAGGACAAGGATGAAAAAAAAAAATACAGTATGCACTATAATGCTTTTTTTTGGAAGTGGGTTTATGATATGTTACACGATTCTTTAGATTGGAGAACACAAGTTAAGAGTTGTATAAATGAAAAAAAAGAAAATACATGTAAAACCCCTAAGAAATGTAATAGAGATTGTGGTTGTTTTTTACAATGGGTTAAAAAAAAAGAAACCGAATGGACACAAATAAAAGACCATTTTAAAATGCAAAGCGGTTTTGACAAAGCAAAAAATGAAGGCCTTGGATTCACGCATGATGTTGTTCTTGTAGGTGTTTTGAACAAAGAAATACTTTTGAAAAGTATTCAGGATGTTCATGCGAATGCAAATGAAATAAAACACATTGAGAAACTGTTGGATGAAACAGCAGTAGCAGGTGTTGCTGGTGGTGTTGCTAGTGGTGGCGAAAATAATACCATAATTGATAAATTTCTCGAAGAGGAAGAAGAATTTGCCGAAACATGCAAAAAAATTCAAGAAGATTGCGAGAAAAAAAAAAAACAACCAAAACCAGGTGGAGATCGTGACGTCCGCTCCGAAGACGACTCAGAAGACACCCCACCACCTGCTGGAAAGAAAGTCGAAGAGGAGGAAGACGAAGAAGAAGAGGAGGAAGAAGAAGAAGAAGAAGAAGAGGAGGAGGACAACGGCGACAACGGCGCGAAGGAGGTGGTAGTCCAGGAGGAAACGCCAGAGGAGGGGGAGGGGGAGCCGGCAACAGAGGTACCGGAGGCACCAAAAGAAGACGGGTTGAAGCCATGTGAAATAGTGGCTGAACTATTTAAAAAACCGGACACTCTCCAAAAAGCCTGTCCAACCAAATATGTAAATGGCCGCGAAAAATTCCCCAATTGGAAGTGCATAAGTGACAGTGGTGTTACAACCACACGTGGTGTCGTTACAGCCACAGGTGGTAGTGATGCCACCACCGGTGGTGCCACTTGCATTCCACCCAGGAGGCGAAAACTATACGTGGGGAAATTGACACAATGGGCAAACAATAGTAGTAGCGACACACATGCACGTGGTAGTGAGGCACAGACACAAGGTGAAGCGTCAGAACCACCAAGTGAAACGTCGTCACAAGGTGAGAAGTCACCAGTTAGTGTTAGTGAAACACCCTCACAACCAAATAGTGGTTCATCCACGTCAGAAAGTAGTGGCAAAGACCCACGTGAGGCCCTCCGCGACGCGTTTATTCAATCTGCGGCAATAGAGACGTTTTTTTTGTGGCATAGATATAAAAAACAAAAGGAAAAGAAACCACAGGGTGGTGGGTCACTACTACTACAAACCATGGACGGTGATAGCGTCGACGGTGAAGGTGATGACCCCAAACCGGAAGACGAGTTAAAACGTGGTGACATCCCCACCGATTTTTTGAGACAAATGTTTTATACTTTGGGGGATTATAGAGATTTATGTGTGGGTAACGTACCTAGTGGTATAGATACAGTGAGTGGTAAAGAAACTGATATGCAGAAAATAAAAACTGCTATAGAAAGTGTTTTGAAACCTAGTGGTACCACATCTCCTAGTGTCGATCCACGTAAAACCTGGTGGTCAAAATACGCCGAATCTATCTGGAATGGAATGGTATGCGCCTTAACCTATAAAGAAACTGGCGAAAAAAACACAGATGGCACAAACAAAATAGAACAGAATAAGGGTTTGAAAGATGCACTTTTGGAAGATGGAAAAAACACCCCCAAAACCAAATACCAATACAAAACTGTGGAACTTAAAGAAGATAATACCTCCTCCGCCAAAGACACTAAAGCCCAAGCCAGTGGTGATAACACCCCCCTCACCCAATTTGTGTTACGCCCCACCTACTTCCGATACCTTGAAGAATGGGGTGAAGAATTTTGTCGAGAGAGAACGAAGCGGTTGAGGAAGATAAGGGGGGAGTGTAAAGTGGATAGTGCTGATTACAAATGTAGTGGTTATGGGGAAGATTGTCAAACAAATCTTAAAAATGAATCTAGTACTATTCCGTCTTTAGACTGTCCTGGTTGTGGAAAATCTTGTAGATTGTATAAAAAATGGATAAAAAGAAAAAAATACGAATTTAAAAAACAAGAAAAGGCATATGGTGACCAAAAACAAAACTGCGTAAACGAAAGTAATAAGCGTGATAATGGATTTTGTGGAACACTAGGAACGTACGGTACAGCTGGAGCCTTTTTAGAAAGGTTAAAAAACGGACCATGTAAAAATAATGAGGATGGAAACAATAAACCAATTTTTGAGAATACAGAGCAAACATTTGTACCTGCAGAAAATTGTAAACCATGTTCTTCATTTAAAATAGATTGTCAAAAAGCTAAATGCACCAGTGGTGGTATAAATGAGAAGTGCAAAAATAATGGAAAAGATTATATTACTGCAAGTGATATTAAGAATGGAGGCAATTCTATTGGAAATATAGATATGGTTGTTAGTGATAAGGATGCAAATGGATTTAATGGTTTAGAGGCTTGTGGAAGTGCAAATATTTTTAAAAGTATCAGAAAGGATGTATGGAAATGTGGTAAGGTATGTGGTTATAATGTATGTAAACCGGAAAACAGTAATGGGGAAACATTCGATGTGAATGCAAATGATCAACAAATTATAATTATTAATGCATTCGCTAAACTTTGGGTAGATAATTTTTTAGAAGATTATAATAAAATTAGAAAAAAATTAAAGTCATGTATGAATAGTAGTGATGGATCCAAATGTATAAAAGAGTGTGTAGAAAAATGGATAAATACGAAAAAGGCAGAATGGGGAAAAATAACTCAACGTCTCAACGATCAATATAAAAATCATGAACAAACTTACCCAGTGAGAACTATTTTGGAGGAATTTTTATCTCAAACGGAAGTTAACAATGCTATAGAACGTTCTACACATTTAAATCAGCTTCAACATTCAAAGGGATGTTGCGTCAAGACAAATTCAACAAATGGTATTCAGGATGCTATAGAATGTATGCTTGATAGACTTCAAGAAAAAGCAAAAAATTGTGAAACCCAACCTAGTGGTAGTGACTGTAACACCCCCCCCACAGAAAACCCCTCCAGCACCGTACCTGATGAGGAGGACTTAGTCCTTGAAGAAGAAAATACAGTGGAAGCACCAAAAATTTGTGGAGAAATGACAACACAACCAGAAACAGTGGAAAAAGACACTTGTGAAGAAGCACCAACCATTCCGGAAGAAACGGCATCACCAGCAACTAGTGAGGTACAAACCGACCAAACCCCCGAAGAAACCCCAGACACCGGACCCCCGGCACCGGGACCTTCAAACCTGTCCGACCAACCAACAAACTCTATAAGTGACATATTATCGTCTACCATCCCCTTTGGAATAGC
>NS_L7_17_Contig2944
ATAAAAAGAACGAAAAAAGTATGCACTATAATGCTTTTTTTTGGGATTGGGTATATCGTATGTTACACGATTCTATAGAGTGGAGAAAACAACTTGGTAATTGTATAAATGACGCCAAATCAGGACAATGTAAAAATGGATGTAACAAAAAAATGTGAATGTTTTGAAAAATGGGTTCAACAAAAAAAAGAACAAGAATGGAAACCAATAAAACAACATTTTGACAAACAAGAAAATATTCCAGGAAAGTGTTATTTCCTAACTCTTGAAACTCTTTTGGAGAAAGAGAAACTTTTGACAAGTATTAAAGAGGCTTATGGGAATGCAAATGAAATAAAACACATTGAGGCACTGTTGAAAGAAACAGGTGTTGGTGGTACCGGTGTTGCTGCTCTTGTTGGTCAGTGTATTGCAGGTTTTGTCTCTGGACAGAACACTACAATTGATAAATTACTAAAACACGAATTAACAGACGCACAGAACTGCCTAACAACACACAAAGAAAAATGTCCTGAAGATACCGCTAGAGATCCTGGTGTCCCCCTCACACCTGGCAGACCACCACCACCTGCTGGTCCCGGCCGCTCCAACACCGCCTCAGACTCAGAAGAGGAAGAGGACGAAGACGATGAAGATGACGACGAAGACAACGGTGACGACCAG
>NS_L7_17_Contig2949
TCTTTGTCATTACATGGATTCTTTGATGCACCAGTACCATTGGAATGAGTGATGTTAATTTTACATATTTTATCGCCCTGCAACTCATTTCCGCTACCTCCACGACTATAATGCCCTTCTGATGCATCCGCTCTCAATTTACTAATACCACCACTACCACGAGTATTATTTCGCATCTTTCTCTTCGCTTCACGATGCATTTTTTTGGCTATTTCCTTAACCTTCACAAATTTACTGTCATTTTTATCTACACACGGATTAGGGGCGCGTGGTGTTTCGTCGTCTTCTTCAACTTCGTCGTCGGAGTCGGAATCTTCCTCGGGGCAGTCGTCTTGTTCCTGATTTTTTAGGCATTTTTTGGCTTCTTGTTCTTCCTGCTGTAAAAAGGAGTTTATTGAATTATTATCTTTTGTACACTTTGATATATTTACATAATTTTCGTCAATTATTTTTTTTATTTCTTCTACGAATTTTACTCTTGGATAAGCCTTTTCAATACTTGGAAAATAATCGTTTTGCAAATTGTATTCAAGAGTCCAATAAGGACCAAAGTCCTTAAAATCTGGTTGTTTATCATATAGTTCCAGCACCTGTTCCCATTCCTGTTTCATTCGTTTAACCCATCTTTCAAAACAATCACATTTACTTTTACATCCCTTTTTACATGTATTGTTATT
>S_L8_68_Contig6003
TTGTAAGGTAGGACAAGGTAGTGGTAAAAATGGTGACAAGGTTTGTAGTGGGGATGGTGAACATTGTGAAGATAATCTTCGTTACGATCCTAGTATTTTTCCGGATTTTTACTGTACCAGTTGTTCCAAACCTTGTGGATTGTATAAAAGGTGGATACAAAGAAAGTCAAAAGAATTTGAGGAACAACAAAAAGTATATGTACAACAAAAACAAAATTACCTAACTGAAAGGAAAGGTGCTGAAGGTAATAATGGTGGTAATGAATTTTCTAAAACACTAGAAAGTCGCTCTGAAGCTAAAGAATTTTTAAATATGTTAGGACCATGTTCAAAAAATGAGAATGGAGTTGGTAAAACAGTTTTTGAGAATGAAGGTGAAGCATTTAGACCTGCAGATAATTGTAAACCTTGTTCTAAATTTAACATAAATTGTAATAATGGTAATTGCAATGATGCTAATGGAAAGGAGTACAAAGATAATAAGATTACTGCAGAAAAAATTGGAAATGGAGGGGATTCTACTGAAATAAATATGCTTGTGAGTGATAACAGTACAACGGAATTTAAAAGTGGTTTAGGAGATTGTAAAAACTCAGGTATATTTACAGGTATTATAGAAAAGAAATGGAAATGTGGTAAGGTATGTGGTTATAATGTATGTAAACCGGTAAAAGTTAATGGGCAAAACGATGATGGTAATCAAATAATAATAATTAGAGCGTTGTTTAAAATATGGTTAGAATATTTTTTAGAAGATTATAATAAAATTAGAAAAAAATTAAAGCCATGTATGAATAATGAAAATGGATCCACATGTCAAAATAAATGTCAAGAAAGATGTAATTGTGTGAAAGCATGGATAGAAGAAAAAAGGAAAGAATGGCAAAAAATAAAAAAACATTACCTAGAAAAAAATAAAGAGGGTGACAGAGACATCAAAACCTTAGTTAAAAATTTTTTGGGTGACGTGCAACCCCAAACTGATGTTGACAAAGCTATAAAACCTTGTCCCGATTTAGATAAGTTCGAGAGTTTTTGTGGTCTTAATGGCGCTGATAACTCAAAAAAGAGTAAAGATGGTAAAAAAAGAGATATCGTAGAATGTTTGCTTGAAAAGCTTGAAAATCTTAAAAACAAAATAAAAACTTGTCAAAACGAACACGACAAAAATAGCGTTCAAATTAGTGACGAAAACCAAACCCAAACGTGTGATGATTCCTCC
>S_L7_20_Contig2512
TAAAAAATATTCTAACCATCGTTTAAACAATGCTCTAATTATTATAATTTGGTTTTTATCATTTTGTTTCCCATTATCGCCTTTAAGACCACATACATGTAAACCGCAAAATTTACCACATGTCCATTTATTTTCTTTAATACCTGTAAAGATACCAGCACCTTGACAATCGCTTAAATCAAATTTGTCTAAAACATCTTCAACTCCATTTTTACTGTTATCACTGACAAGCATATCAATATTTCCATTAAGATCGTTCATTTTTTCAATATCTTGTTCAGTAATCTTTCCTCCATTGCACGTATTTCCATTCGAAGCATACTCGCAATGACCATTTTTAATATTAACATCAATTACAGGACATGGTTTACAATTTTTTGCATGTTCAAATGTATCACCGTTTTCATCAAATTTTATTGGACCCTCTCCACTCGCATTATCCTTTTTACATGATCCTAACGTTCTTAAAAATTCTGCAGCCTTAGAGCATGTATTTAGTGTTTCACGAAATCCATTATTATTATTATTACGTTCAGCATCATTATGTTCATTTACGTAGTTGTTTTTTTGTTGTTCATTATATGCATTTTTTTGTTTCTCATATTCGTCTTTTTTTCTTTTTATCCATTTTTTATATTTTCTACAAGAAATCGCACAACTCTGACAAGTGAAATCCTTAAGAAATGCATCCTTATTAGGACACATTTCATCGCAGTCAAAACCATCATCATCACAATTTTTATTATCATTTCCTTCACCACAATCTTCTTTAATCATTTTCAACTTATGTGTTCGTTTTGTACAAAATTCTTCTCCCCATTCGTGCAGGTAACGAAAAAACGTAGGTATTTCCACAAATTGGGTGAGTTTCGGGTTGTTGAGGGGGTCTCCAGTGGGTTTGGGGCTGGTACCACTATTTTCGTCGAGTTTAACATTTTCGTAATGGTACTCGCCTTCTTTGCCGTTTTCTTCTTTGATTTTTTTCAAAAGTTTGTCCGCACCGTTAATCCTTTTTGGTGTTTCGCCGTTCTTCGTGTTGGTATCATATGTTAGAGCACATACCATACCTTCCCAAATATATTTCGCATTATTATCCCACCAGGTTTTACGTGGGTTTTCGCCACTATGTTCTTTGTTACCACTATTTAAAATTTTATCTATAGCTTCTTTTATGTTCTGTTCTATTTTGTCAATATTTTTGTCACCACTATCTTTTAACGCCTTAATCACATCTTGTTTAACACCTACACATATATCCCTATAATCTCCTAATGTATAAAACATCTGCCGCAAGAAACCATCAGGTATTTTGCCACTTTTTAATTGTTCTTGTGGGTTGGGGTCTTCACCGTCTTCATCGACGTTCTTATCGATTCGTAGTTGTGATTCAACTGGTAATCCGCCCTGTGACTTGTTCTTCCTGTGATCCCACTCCTTTTTGTATCTATGCCATAAGAAAAAAGTTTCTATTGCCGCAGACTGAATAAACGCATCACGCAAGTCGACGTCGGCGCGTGGGTCGGACGGCGAAGGGGAAGCTGGTGATGAATCACTACCCCCCTGTGGTGACTCCACCTGTTTTTTCGCCCACTTCGTTAATTCCCCCACATATAATTTTCGCCTCCTGGGTGGAATGCAAGTGGCACCACTACTATCACCACCACTTTTTTCGCCACCACCACTTTTTTCGTCACCACCACTAGTTGGTACGCACTTCCAATTGGGGAATTTTTCTTTTCCACCTGGACCGTATTTGAGACCACACGCCTTTGTGAGATTTTCTTGTGTAAGTGCATTACCCACGATTTGACACACCTTCTCCGCTTCGTCTTTTTTTTCCGGTGTTACCTCCGCCTCTTCTGTTGCCGGTGATCCCGACTCCTTCACCTTCCTGTCCTCCTCCACCGTGGTGTCCTTCGCCTCCTCGGTACCCTCCGGTCCTTTCCCATCCGCCTCCGGCTGCTCCGCCGCCTCCGTGTTGTCCTCCTTTGCCGCCTCCGGCTCGTCGACGTTTTCCTCCGTCTCCTCTTCTTCTTCTTCTTCGTCTTCGTTTTCGTCTTCTTCGTCGCCGGCACCAACAGCAGGTCGTGGGATTTCTTCAGGTGGTGAGTCGTGGTTTTCGGCGCGGGCGAGGTTTTCTTCTGGTGGTGGAGGTGGAGGTGGGCATTTTTCTTCCTTGTGGGTTTCTAGACATTTCTTGATTTCTTCTGAATCATCTTCGAACATGTAATCAATTATTGTTTTGTTATTTAAATGATTCTCAAGTTCGTCCTTTTTCTTTTCCTTCAGTTCTTCAATTCTTTTAATTGCATTTGGATCGCCCTTGGCATCTATCATATCTTGCAAAAAATAATCACTTAATGTAGGTATAAGGATTACGTTAGGATCTGCATCTTTAATATCTTTTAACAAATCTCCTTGCTTTCGAAAATGATCTTTTATTTTATTAAATTCTTCTTTTTTTTCACCAATCCAGCTTTTAAAACATTCACATTTACTTTTACATCCACTTGTACATTTATTTGTTTTGGCTTTATCTATACAATTCTTAAGTCTTTCTCTCCACTCTACTGAATCTTTTAACATTTCAGTAAACGAACCATAAAAAAATGAATGATACGACCTAAATGTTTTATCCTTTTTAAACTCTTTCCATTTTCCTAGTATGCAATTATCACTGTTATCGGTTTTTTCATAATGACATTGCCATACATCTTTGTTAATTTGGCTATTCTTTTCAGAATTTTCACAAAAATTTTTATATTTTTGTAGTATACCTGTCTTTCCTTTTTCTGGGGTAAGTACTGGTA
>NS_L8_59_35237
ATATGAAGGAGAATCTTTAACACGTTATGATCCAAAATATCAAGAAATATATTCTGGTTCTACAATGTGTACTATGCTGGCTCGAAGTTTTGCAGATATAGGCGATATCGTACGCGGTAGAGATCCATTTTATGGTAATCCACAAGAAAAAGAACAAAGAGATAAATTAGATGATAAGTTGAAAAAAATTTTCGAGAAAATACATAGTGGATTGACGACGACGAAGGGCGCACAAGCTCGCTACGGACAAGACAGTCCAAATTTTTTTCAATTACGAGAAGATTGGTGGACTGCTAATCGCGCCACAGTATGGGAAGCTATCACATGTCATGCAGGACAAAGTGCTCAATATTTTCGACAAACATGTGGTAGTGGAAAAACTGGAACTGTGACTCCTAATCAATGCCGGTGTAACGACAACCAGGTCCCCACGTATTTTGACTACGTGCCACAGTTTCTTCGCTGGTTCGAAGAATGGGCCGAAGACTTTTGTAGATTAAGGAAACGTAAATTAGAAGATGCTAAACAACAATGTCGTGGAAAAGATAAAGATGGTAAGAAACTATATTGTGATCTTAATAGGTATGATTGTGAAAAAACAGCTAGCGGAAAACATGATTTTTTTGAAGAGGATGATTGTAAAGATTGTCACTTTTCGTGCTCTCGTTTTGTAAAATGGATAGATAACCAAAAACTAGAATTTCTAAAACAAAAACAAAAATACGAAACAGAAATATCAAATAGCGGTAGTTGTGGTGG
>S_L8_68_Contig4603
GAGATGGTTTACTGAATGGGGAGACGAATTTTGTAGAGAACAAAAGAAACAGTTGGATATGTTGAAGGATAATTGTCCAGTAAATACTTGCGAACAGAAGATCAAACAAGAAAAATGTTCACAAGCATGTGGAAAATATAAATCATGGCTTGAAACTTGGAAAACCCACTATATACAACAAAGCAGAAAATATAAAAAAGATAATGAATCGTATAAATATAAAAATCCTCCTGCTAAAGAAGATGTAAATAATGTAACACATGCCTATCAATATTTAAACAAACAATTACAAATTCTTTGTAAAAATGGTGATTGTAAATGTATGGAACATAAGTCCAAACAATCACCTAATAATACGGATATGCCTGCATCCTTAGACGATGAACCCGAAGAAGTCCAAGGTAAATGTAGTTGTAAACCCCCACCAAAAAAACCCGAAGCTCGACGTCCACCTCAACCACCTCCACCTCCACCTCCATCGGGACCTCAAGGGGAAAGTGGGAATGATCATAGAGCAAGATCAGAAGGTGGTGGCCAAGGCCCACTACCAGGGCCACGTTCACCACCAGCACCCGCTGGAGACCTCGGTCGCTCCCAAACACCACGTGACACACCACCAAAATCAAAACCCACTAGAGAAAGTCTCGCTCGCAATCTAGAACCACTTGACAGAAATGGCGAAATTCCCGATTCCGAAGAGGAGGAGGAAGAAGAGGAGAAAGCCGAGGAGGAGGAAACGGCGAACGGGGAACCACAAAAAGAGGAGGTGTCACAACCAGAGGCAACAACAACAAAAGACAAAGTAAATCCATGTGATATAGTAAAAACACTATTTAAAGACGTCACTACTCTCCAAAAAGCCTGTTCAACCAAATACGGCCCAAAGGCACCCACAAGTTGGAAATGTGTATCAAGTGGTGACAAAACAGACACAAGTGGTGAAGGTGGAGAAAATGGTCGTGTTCGACGTGTCGCACGTGGTGCCGACAGTGCCCCTAGTGGTAAAGATACTGGTAGTGTTTGTATCCCACCGCGAAGACGACGATTATATGTGGGGAAACTACAGGAGTGGGCGAGTGGTGGCAACACACAAGTTAGTGGTGAGACACCACCAGCTTCCACTTTGTCGCCGCCGTCGCCGTCCCACTTACGCGACGTCGACTTGCGCAATGCGTTCATCCAATCTGCGGCAATAGAAACTTTTTTTGCTTGGCATGAATACAAAAAGGAGAAAGAAAGAGAGGAAAAGGAAAAACAACAAAGAGAAAAACGGCTAGTTGTACGTGAAACAAGCGACGAAGAACAAAAGCAATTAAAAGAAGGAAAAATTCCTGAAGAGTTTAAGCGTCAAATGTTCTACACTTTAGGAGATTATAGGGATATATTATTTGGGAAGAATATAGTGTTGGACTTGTTAAGTGGTAACAATATAAATGGTAGTGATAAAGAAATGGCGCAAAAAGAACAGAACATACAAAATGCTATAGAAAAGTTTTTCCAACAAACTGGTGGCAAACCTGGTCCCCAAAAAAGTGAAAACCCCGAATCCTGGTGGGATACCCACGGTCCCGATATATGGCATGGAATGATATGTGCACTAAGTTATGATACAAAAGACAAAAAGATTATAAATGAAGTGCACACACAACTTACCTCCCCAAAAAACACCAAATACCAATACAACAGTGTAATATTTGGTGATATGAATGATACAAAGTTGACCGATTTTGTTAAAAGGCCCACAATTTTTCGTTGGTTCCACGAATGGGGAGAAGAGTTTTGTCGAAAAAAAAATATAAAACTTGATAACATAAAACATGAATGTCGTAGGGAAGATGGCACTATATACTGTGATGGTGATGGTTTCGACTGTACTGAAAAGCCTCCAAATAAGGACCAGATCATTACTATTTTCAATTGTCCAAGTTGCGGCAGAGCTTGTACATCTTATAAACAGTGGATAAACACAAAAAAAGACGAATTTATTAAACAAAAAGAAAAATACGATAAGGAAAGTAAGAATTTTGAAAGTAATATTTATAACACATATGAAAAACAAATTGTTCAAACACTTTCTAAAAAATATAAGCATCTTGACTCATTTTTAAAAATGTTAAAAGACGGACCATGTTCTAATAATAATAATGGAGAATGTATAATAGATTTTAATGAACCAAAGCATACATTTTCTCCTTCAAAATATTGTAAATCATGCCCTGGACGTGGTGTTGAATGTAAAAAGAATGATTGCAATAATGCTGAAGAAAATCAGTGCGCAGATAAAAATGTTATTGATACAGAAGATTTTAAAATTATAGAGCATCCTATTGAAAAAGTAGATATGGTTGTCAGTGATATCACAGTAAAAAAATTTTCAAGTGATTTGGACGTTTGCGAAAAATCAGATATATTTACAGGTATTAGGGAAAATGAATGGTCATGTAGTTATTTATGTGGTTATGATGTATGTAAAATGAAAACATTTGGTGAAAAACTACATGATGAAAAAAGTATACAAATTAGAACATTGTTTAAACGTTGGATAGAAAATTTTTTAAAAGATTATAATAAAATTAAAGACAAAATATCACATTGTATGAATAATGGAAGAGAATCCGTTTGTATAAATGGATGTAAGAAAAATTGTGAATGTGTAGATAAGTGGATAAACGTAAAAAAAAATGAATGGGAAAAAATAAGAAATCGATACTTCAAACAATATAAAATGGAAAACGCAAACATACATTATGATGTTAGACGTTTTTTGGAGACATTGCAACCTCAAACTGAAGTTGATAAAGCTATAAAATCTTTTGAAAATTTA
>NS_L1_88_Contig10937
CCATGTGATCATTTTGTACATTGGATAGATAACCAAAAATTAGAATTTGAAAAACAAAAACAAAAATACGAAAAAGAAATTGAAAAACAGCATCCAACAACCATAACAATAACAACTGCATATGGAAAAACAACTATTAATAATTTATATGTAGATGATTTTTATAAAGAACTAAAAACTAACTATGGAAAAGTCGAAACCTTTTTAGAAAAATTAAGTAAAGAAAAAATATGTAAAGATCCACCTCAAGCAAGTGGGGAAAAAGCAAGTCCTGTTGATTTTAGTAATAAAAATGTTGACGAAACATTTTCTCATACGGAATATTGCCAAGCATGTCCGTGGTGCGGATCTCAAAAAGTAGATGGAAAATGGACACCTAAAAACGTAACCTGCGGAAGTGCAAAAACAAAGACATTAACTGAAGAAAATAGTACCGAAATACCAGTACTTTACCCTTATAAAACAGAAGGTGATATGGTACGAAAATATAAAAGGTTTTGTGCAAATGGTGAAAAAAGTGCTACTGGTGGTGTTAGTCAAATTAAAACATGGAAATGTTATTATGATGATAATAATACTGATGTTCTAACTGATGACAGTGATAATTGCATACTAGGAGATTGGAACAAATTTACAGAGGAAGACAAAATTATGTCCTATAATGCATTTTTTTGGGATTGGGTACATGATATGTTACACGATTCTGTAGAGTGGAAGACAGAACTTAGTAATTGTATAAATAATGGTAAGAAAGAATGTATAAAGAATTGTAATGATAAATGTAAATGTTATG
>NS_L1_95_37593
TTTTTTTTTTTATCCGTTTCTGTGACTCCATGTTTTAAGGCACATAACATTCCTTTCCAAATATCTTCTCCATATTTTTGCCACCACTCGTCGCGTGTTAGGCCGCTAAGTTCTTTATTTTTTAGGAAAATTTTATCTATTTTCTCTTTTACCTTCTGCACATCATTATCCTTTTTTTTAGATATGTCTTTATCCAAACATATATCTCTATAATCTCCATATGTAAAGTACATGGATCGCAAAAATTCGGGAGGAATTATCCCTTCTTTTAATTTTTGTTCTGCATCACCATTCTTACTCTTATAATATTGCCATGCGAAGAATGTTTCTGCTGCTGCAGTTTTAATAAAAGCATCTTTCAAATTATCGTCTGTTATTATATTTTCTGTTTGTCTCTTATGTGCTATATAATATAAGCATAGTTTTTGTCTTCTTGGAGGCATACACACAAGAGGGTCTTCCACTAATTTTGTATTTGCGCATTGCCAATCAGGATATGAGTTTGTTCTATCCTCTTTTTGTTTGCAGCCCTCTATATCAGCAGTTGTGTTCATATTTTGCAACAGTGAGTTAACTGTTGTACACGCATCTTTTTTCTCCTCCTTCTTTGTCGTTTCCTCCTTCTTTTCCTCCGCGCCGTCCTCCTCGACTTCGTCTTCGTCTTCTTCGTCTTCGTCTGAGGAGGCCTCAGTGGCGGAACGGCCGGGGTCGGCAGGTGGTGAGTCGGCGCGGGAACGACTTTTATCTTCTGGTTTTTTGCAGTCTTTGCATTTGGTGGCAATTTCTTTTTCTTGCTGTAAGAACTCGTTTATTGAATTATTATCTTTTGTACAATTTGATAACTCATTTACATTTTCGTCAATTATTTTTTTTATTTCTCCTACGAATTTTACTCCTGGATAAACCTTTTCAATACTTGGAAAATAATCGTTTTGCAAATTGTATTCAAGAGCCCCATAAGGACCCCAATCGCCAAAATCTTCTTTCTCATAGTGGTCTTTCACTTGTTTCCATTCTTTTTCTTTTTGTTGAATCCAACTTTCATAACATTTACAATCATTTTTGCACTTTTCTGTACATTTTATTGTGTTACCATTATTTATACAACTGTTAAGTTTGTTTCTCCATTCTATAGAATCTTTCAACACATGTGCCACCCAAAAATTAAAAAAATTATTGAACGTCTTTTGCTTTTTCCCATTTTCTTCGCTGTTCGTCTTTTGCTTGTTCCCACTTTTGTCGCTGTTCGTCTTTTGCAATATACATATTCCGCCTGCATTTTTTACTTTTTGATAATCCTCGTCATCCAAATTCTCCTGACCATCTTTCGTCAGCTGTTCAGGTTGATAACATTTCCATTTTTCACACAAAGAAGGATCAATATTAGTACCACCACAATCACCACTACCACTAGAACTAGTCTGACCACTATTACCGTTTTGTGTTTTGCAAAACTTGTCAATTTTACTTTTTATCTCATCGCCTTTATCTCCGAAGGAAAGGACTTCGATATCATTAGACGTGGCATTATCTTTAATTGTATAAGGTTTTTTAACATCGCATTCACCAACTTTTTTCTCTATCCATCCACTACCATTATGTTCGACCCCGCATGGAGGACAGGGTTGGCAATATTGCGAATGATAAAATGTTCCTTCATCTTCATTAGGTTTATCATTAGCTTTAGTAAAATCAATTATTCCTTCGTCTTTACTAAAATTTGTGCATACATCTTTTTTTCTTAATTTTTCCAAAAATTTATCAACGGTTCTATATTCACTTTTATTAAGTTCCTCATAAAATTTTTTTTCATACCCATCATAATTACTACTATCACCACTACTACCTGCAGCTCGTCTTGGCCTACCACCACTAGCAGCACCACTACCGACACCATCTGATATTTCTGTTTTGTATTTTTTTACTTGTTTGTCAAATTCTTTTTGTTGATTTTTCATCCATTTTCTAAAATCGGAGCACGAAAAGAAACAACCAGTACATTTGTGATCCCAAAGATACTTGTTTTTTGCTCTAAACGTTCCTTTGCAATCATATCCATCACCACTACAATACCTTGGTTCACCATAATAATCGCCAAGACATTGTGTGTCCAAATTTTCTACTTTTTTTTTTTTTTTCCTACAAAAGTCTTCTGCCC
>NS_L7_19_Contig10826
ATAAATTTCCAACAGATGATTTGGTTTTTTTCTTCAAAAATAAAAAAGCAATGGATCCTAAAGCCACAGCAATACCAAAAGGGATGGTTTTTTCCAGAATGTCACGATTGAACGGTTCATCCGCAGGGGCTAATGGTGTTGATGGAGGGGCCGCAGGGGACGGGAGGACTTCCTCGTTGGCTTTGGTTTTGGATTCGGTGTCTGGGGTTTCTTCGGGGTTGGGTTTTTCCTCACTAGGAGTTGATGACGGGTTACTATCTGCTGCTGGTTCTTCCGCTGGTTCTTGTTCTTTTTTTTCGGGTCCACTGCCTGTGTCACCAGTGGGTTTTGCTTCTTCACAATTACCATCTGTTTGCTCTTCCGGTGTCTCTTTTATCACATCTTTACAAATTTCTGGCCTCTTCACCTCTGTTTCTTCGTCTAGTGTATCGTCTTCATCTTCAACGTGGGGGGGGTTAACACACTCTTTTTCTTCGCCACTAGGTTTGCCTGGACAATTTTTTGCTTTTTCGCCAAGCTTTTTAAGCAAACATTGTACCACATCCTCATTACCATTTTCCTTTTTTGAGTTCTTAGTGCAATTACATCCATTTGAACCATCTAAATGACTTAATTTTGTAATCTTTCCTTTATCATTTGTGAGATTAATTCGAGGTATCAATTCCTCCAAAAAAGAGTTTAAATCATTAGAACCATCATCATTTTGTTTTGTATATGGGTCAATGTATTTGTTTTTTATATTTTGCCATTCTTTCCTTTTTTCTTCTACCCATTTATCTACACAACCTTTTATACATTTGGATACCTCACCATTTTTCGTAGATGCCTTTAATTTTTTTTGAATTCTATTATAATCTTCAAAAAAATATTCTAGCCATCTTTTAACGAATTCTTTCATTATGATATGTTCATCAGTTTTCCCATTATTATTTGTTTTTTTCAGAGTACATATATCTATACCACAGAAATCACCACATTTCCACACATCTTTTCTAATACCTTCAAAGACACCTGCACCTTGACAAGCCTCTTCTAAATCACCTGCAAATTGCTTTGTACTGTCATCACTCACAAGCATATTTATTTCAGTATTTTTTTCCATATCTTTCATATTTTGTGCAGTAATCGTTCCATTTTTGCACTTATGATTTGTACCACTACCACTCGTGCATTTACCATCTTGACATTTGATTTTAAATTGAGAACATGGTTTACAATTTTCTGCAGGTCTAAATGTTTCGTCTGGTTTATGAAACTCTATTTTACCGTCTCCATTATCATTATCATTATTATTAGTTTTAGAACATGATCCTAACTTTTGTAAAAAGTCTTTAGCTTCATTGAAATTTGTTAGTATTGCAGAAAATGCATTATTACTTTCAGCATCCTGTTTTTGTTGTTCATATGCATTTGATTGTTTATCAAATTCCTTTTTTTTTATGTCTATCCATTTTTTATAAAATCTACAAGATTTGGCACAACTGTGACAATGGAAAGCCTCATAAATTTTTTCGTTTTCTGGAACTTCTTCGTCACAACGCAAGCCATCCCCACTACAA
>S_L3_13_Contig5964
TGCTGCAATAGAAACTTTTTTCTTATGGGATAGATATAAGAAAATAAAAGAAAAGGAAATAGCTGAAAAGAAAAAAAAAGAAAATGGTGGACTAGTTGTACGTGAAACAAGCAACGACCCAGAACATCCCCAAAAGAAATTACAAGAAAGTGGTAAGATACCCCCCGATTTCTTGCGACAGATGTTTTATACATTAGCAGACTACAAAGATATATTATTTGGGAAAAACGATATCGTGATTGACAAGAAGACTGGTGATAAAGATATGGTGGAAAGAGAACAGAAAATAAAAGAATCAATAGATAACTATTTTAATAGTGGTAAAGGCCAACCTAGTGATAAAAAATCTGCTAGTGACAAAGACCGTCAAGCCTTGTGGGATAGAATCGCCCAACCCATCTGGAATGGAATGATATGTGCATTAACATATAAAGATGGCGGAGAGGACAAAAAAATAGAACAGATTCAAGATGCGGACAACACAGTTCTTTTCCAAAAACTCAAAAAACACAACGACTACGAAAATGTAAAACTCGATAATACTGATGATACGGGTGCCAAAAGCAACGACGATACCAAATTAAAAGATTTTGTGGAAATACCTACATATTTTCGTTGGTTACATGAGTGGGGAAGCGACTTT
>S_L3_13_Contig5969
TTTTTTTTTTGTTTGTCAAATTGTTCTTTTTGGTTATCTATCCATGTTCTAAAATGAGAGCAAGAAAGGAAACAGCCAGTACATTTGTGATCCCAACGATACATGTTTATTCCTCTAATAGTTTTTGTGCAATCATATCCATTAAGATCACAATATCGATCATCACTATTTTTATCTTTTTCACGACATTTTTTTTTAGCATCTTCTAATTTATGTTTTCTTTTTGTACAAAAGTCTTCTGCCCATTCCTCGAACCAACGAAGAAACTGTGGTACGTAGTCAAAATATGTGGGGACTTGGTCGGTATTATTGCCCTTTTCGTCCTTACAGCGGCATTTGTTATTAGCTTGGGCTCCACCTCGTCCAGTATCATTGCACGTTGGTCGAAAGTATGCACTACTTGCGTCCGCGTTGCACGTGATAGCTTTCCATACGTCTTCTCTATTAAGCGCCCACCAATATTCCCTAATTTGGTCATCATTAAGGTTAGTTAGTTTTGTATCACTTTTCTTAATGTTTTCGAAAATTTCTTTCAATTTCTGTTCTAATTTATCTCTTTCTGTTTCTGTTTTATTTTTTTTTTTATTACCAAGATACAGATCTTTTCCTCGTATAATATCTCCTATATCTGCAAAACTTCGTGCCAACATAGTACACATTGTAAAAGTAGAACCAGAAGAAGGATATTCTGCATCATATTGTGCACGATAATTTATTAATGACTCCCCTTCAAATTTTGCTGCAAGGCACACATCCAACAATAAATCATTTTTAGCTTTCGAACTATCATTACTATTCATATTTGGAAAATTTTTGTTACATAGAGATAACCGTCTATATGGAGCACATGCCCCTTCTTTACCTTTATTACCTTTTATTTTCTTATCATCACATTCACCGCCACTTTCTTTAGAAAAACGGCTTACATCTTCTCCTTTTCCATCTTTTTTGCACGGATGCCTTTTACCGCTAGCACCAATAAGGTTCTCACGTTTTTCTTTTATAAGACCGCACGGTTCTGAGAAGGCAACTGTTTCCCCACCAAAAAATGTTGTGCGTGTCAAATTTCCTTTCAAGTAACTATCATATGTTTCAGCACCATCCTTTTTCACTTGGTCGTACACGTCTTTCCCAATCATATCCAAAAGATGCTTGGCATCCGGGGCAGTTTTATATTTATCCGCTCCATCCTGCGTACCACCACGATCTGGAGGCGCCATTTTTGTATTCTCCGGACTACATTATGTCGTAAATACACACATACATATAAAAACACATTGTTTTCATGCATCTATTATTAATCTACGATTGTCATTCCTACATTGTTAACATAGTCTACCATTATAACATAAATACATATTAATAGTGTATGGAAAACAAATAATAAGGAAGATATGAACGAAAATCTATATTACCATGATGCCGTGGTTGTGGCTACCATTGTTACAATATAGTCGTATACATGATACCGCCGCTACTATTATTATGTAGTGGTGTATATGATATAATGGTTATCACTACCATGTAGTAATATTATATAATGGTATGAATTATGTGGTAATATCATGT
>NS_L7_32_Contig14858
CCAGAATATACATTATTTGATACATATTTTGGAATATCATTATTAGTGTTAGTACTCATATTAATATTATAACTAATTTCTTCTCCAGTATATAAATTTCTATCATGAATGGACATAATAAAAGGTTTTTCTCCCATATTATCATGTGACGTGGTAGTATTATTGGTATTTGTTGGACTATTTCCACTTCTATAATTATTATTTGGTTCTGTATTTGGTAAATATTGTGATATAAAATCATCTTTCAGTTCATTCCATTCCTCATCTGTAAATATAGTGGTACCTACCATATCACCTAGTGTGTTACCATTACTTTTTGATGGCTCCAGAACAACTTCTATCAACGTTTTGTATTTTGGACTACCAGGAACATATATATCATTGATATCCATTTCTTCATATTCACTTTCGGAAGAGGTTATATCAGTAGTATCAGACATAAACATATATTTCTCTTCGTCTGTATCTCCTTCAACATATAAGTATGTTTTGCCTTTATATCGTTGACTCCCATATGGAACATATTTGTTTGGTGATTTGGTTGTCGGAATTCCATATTTGTTTTGTGACATTTGTAATATCCGTATCATATCTACTTGACGTTTTGCTTTTCTTCTCATCTTAAATAATAACAATCCTAGAGTTAAGGCGACACCAATACCAGCAGGAACCATAATGTTGGGGTCTTCGTAGATATTAAGATTTTTAGATGATGTATCTAATTTTTTTTCAACAGGTTTCATAAATTCATTGTACAAATCTTGAATTTTTTTTCCAAGAAAATCTCCTGCTTGTAATCCAATTGCTGCAACTCCCATAGTACCGGCCAATCCATATGAAACTATATCTTTCGTAGTATCTACTGCTGTTTTTACACTTTTTGGATTTATTTCCATAGAATTTGATATATTTTGTAATTGAGTTCTATATTGATCAGTATCAAATTTAATTATATTAATCATTTCCTTCATTAATTCATTTTGGTTATTAATGTTTTTATGTATATCCTCCATATCTCTCAAATTACAAATACATCCATTGCAATGTTTTGTTACGTATGATGCAGCACATTCCTCAGAGGGTATATTCACTCCAGAATTTTTGCTCTTCTTAATCTTAATGTATTTTTCAGATAATCCCTTCCATTGATTATATCGGTAACGAAACCATTCTTCATAATCAATAAATAATCGTTTACATTCTACATCTGTTATATCAACCATACTTTTATGTTTTCTCCCTTCAACGATATCTTTACATTTTGTATTTATTATATGTGCTTTAATTAATTTTTCTTTACAATATTGTTGGGCCCATTCAGTTAACCATCTCAAAAATTGATCAATATTATCATCATCAGGTACATTACACCACGATGAATTCAATTGTTGATTTTCATTTTCGGTTTTATAGCCACATAACATAGCATTCCATACAACATTTTTATTATCATCCCACCATGTTTTACGATCCACAGATATATCTCCTTTTTCAGTTTCTTTAAGAAGTGTATTTAGTTCTTTATTTAATTTTTTTAAATCATTCATCATGTCGGTACCTTTCACGATATCACTGTAATCAGCATAACTGAACTTCATAGCCTCATATGCTTCATTACTGTAGTTACTATATTTCTTTCCTAACAATTTTCCTTGACTAAAAGCAGCATTAAGTAGATCCTCTTTGAAATCGTTTTCATCTTTCATTTTATAATCTTTTTTTGAAAACAAATTTATGCATAAATTTCGTCTTCTAGGAGGAACTAACACACCATTATTGTCATTTTCTTTATTTTTTACTCCTGAATTATTCCATTCGCTCAGGTCATTTTTAAAAGAAAGTGATGTACATGAATAAACCTTATCGAATCTTGTGCATACATTTTTGTTTTCTTCATTAGGACATTTTTCTAATGGATTAGGTATTTTACATTTGCAAGCCTTTTTAAACTTTTCTGGAGTTATTTCAAAAGCGTTAGATCTATTGGAACCTGGAGTATTATCATAATTAAAATTATAATTACCACAATGACTTGTTTTATCAAGATATTTTCCAAGGGACTCAACTTTACACTCATTATTTTCTATTACTTTTTTCAAAAATAATTGTACATTTGTATCATCATCGTAACCTCTACGTCTATGATTACGTCGATATCCACGTTCAGGTGCACTAGAGTTCTGTTTAGTTATATTAGTACTTGCTTTATTATATAATTCCATATATTTCATTGATTGTTTATCAAATTGGTTTTTCCATTTACTTACGAGCTCCTTGAATATTTGACATTGTTCTTTGCATTTTTTACATTTTCCCCCTTCGCTATCATCATTGCATCTTCGGCTCATTTCACAATCTTTACATTGATTATTCATTTCATCTATTTCTTTATTTAATACATTACAGAAATATTCAGACCATTCACTCATCCATCTTAAGCGTTGAGGGATATAATCAACAACAGGGGGGTCAGTATCACGTCCACACTTTGGATGTGTCAAAATCAAATTCTCAATATCACCACCATCAAATCTTCTTTTTATAATATATGCATTTTCTGGTGCAACACAAGTCATGGCTTTCCATATCTCTTTTCTATTTGC
>NS_L7_32_Contig14856
AGATGGGGGGCCGCCACCACCATTTTGTTCACTAATGTTTTGAAAATAGCTACTTATAGCATCTTTTATGTTATTTTCTCTTTCCTGCATTTCTTTATCACCTCTAAGTATGTCGCTGTAACCATTCTTCTCGTCTTTATTACCACTAAATAATATATCTCTATAATCTCCCAATGTATAAAACATTTGCCTCAAGAAATCTGGGGGTATGGTACCACGTTTTAATTGGTTTTGGGGGTTTTCATCATCACCTTCGCCGCTATCAAGGTCGAGAGTGGTTTGTAGTGGTGACTCACTTTGTCTCTTCGTGTTTTCCACTTTATACTTATGCCATAAGAAAAACGTCTCTATTGCAGCAGATTGAATAAACGCGTCGCGGAGGAGAGACGTCTGTGACGTCGATGTCGACGACGCGGCGTTTACAGTGGCTTGACCACCAGGTTTGTCCTCACTACCTGTGTCTTGACCCTCTACCTGTGTGGTACCACCCGCCTGTGTGGTACCACTATTGTCTGCCCACTCTTTTATTTTACCGATATACAATTTTCTTCGTCTCGGGGGAATACATATAGCACCATTTTTGTCACTATTAGAACCACTTTCGGGAGCACTACGTGCAGTAAGACTATGAGCGGTTTCACTACCTGGTTTAGTGGTACTGTCACTTATGCACTTCCACCCCCAATATCTGTTGGGTGCCCTATATTTTTGGTTACATGCTTCATCCAAATTGCCCTTAAGTGCTTCTGCCACTATCTGGCACACATTTACATCGTCTTGTGGTGGTCTCTTCGCCGCGGTGTCCACCGTGGTCTTGTGTGTTTCCTCCTTCCTGTCCTCCTCGGCTTTCTCCGTGGTTTCCTGGTTGTCCTGTTCGCCGTTTTCGTCCTCCTCCGCCTCCGACGCCTCGACGTTTTCGACGGGGTCGTCTTCCTCCTCTTCTTCTTCTTCTTCGTCTTCGTCTTCGTCGGGGAAGTCGTCGTCGTCTTCGTTTGAGGCGGGGTTGGCAGTGGCGCCGGCACCTGCACCTTCGGAATCCTCAGTGGGGGCGGCAGGTGGTCCGCCAGGTGGTGATGATGGGTCGGTGTCTAGTGAGCGGGCGGGACTTGTATCTTTTGGCGGTGCTGGTGGTGTCCTGCAAGCACACGCCTTATCATGATCAGTTGGTTTATCCCTAAAGGCATATTTTTCGTTGGTTTTACCACTATTTGAGTTATCACCATTTTTGTTTTTACAAAATTGAGTTTGTACGTTGCACCCCCCATATCCTATTTCCTGATGTATGTACCCTGCGGCGGT
>NS_L7_32_Contig14852
GGAAAATATTGTAGTTTGAATGGCTACGATTGTACAAAAACTAAACTAGCAGTTGGTAAGTACCGTATGGGTAATCAATGTACTAAATGTTTTTTTGCATGTTATCCTTATGAAAAATGGATAGATAAGAAAAAAGAACAATTTGACAAACAAAAAAAAAAATACACGGACGAAATGGAAAAATATAAAAATGGAGCATCAGTTAGTAGTAATAGTAGGCAAAAACGAGGTACAACTACTAAGTATGATGGGTATGAAAAAATTTTTTATAAGAAACTGAAAGACGACTATGGAACCGTTGAAACTTTTTTGGAAAAATTAAGTAATGAAAAAGCATGCAAAGATATTACTGATGAAAAAGAAGGAACAATTCATTTTGAAAAAGTTAATAGTGGTAGTGCTAGTGGTGGAACCGCTGGTGGTGGTGCTAGTGGTACTAATAACAAAAATGAAGGAACGTTTTATCGTTCAAAATATTGCCAACCCTGTCCTTATTGTGGAATGAAAAAGAAAAGGAATGGTGATAGTGGTAATCAATGGGAAGAGAAACATGAGAGTGAACAATGCCGTATAAAACTTTATAAGCCTAAATATGGCAAAAATGGTACTCCTATTAAAATCCTTAAAAGCGGTGAAGGACATGATGATATTGAAGAAAAATTAAACAATTTTTGTACTAAAACACAAAGTGGTACTGGTAGTGGTAGTAGTGGTAGTGGTTATTGTGGTGGTACTAATAGTGATTCTTCTTTGTGTGAACCATGGAAATGTTATCAAATTGGTGATCTGACGAAAGAGGATCAGGATGGTGAGGAGGACGAGGATGACCCAGAGTATGAAGAGGATGTAAAAGATGCAGGAGGATTGTGTATATTGGAAAAGACGAACGGCGACAAAAAAGTGAACAAACAAAAGACATACAATGATTTTTTTAATTTTTGGGTGGCACATATGTTAAAAGATTCCATACACTGGAGAACAGAAAAAATTAAGAAATGTTTAGAAAAAAAGAATGGCAACACATGTAAAAAAAATAATTGTAAGTATAATTGTGATTGTTTTCAAAAATGGATTACACAAAAAAAAAACGAATGGGAGAAAATAAAAGAACATTTTAACACGCAAGACGGTTTTGACAGTGAAGGAGTTAATAGCAGTCCATCAAGTTTCAAATTAGGTATGACCGCTGATTTTGTTCTTGGAAAGGTTTTGGAATTACAATTTTTGAAAGGCGATTCCGAAGACGGTTCCGCACAAGATACCGAAAATAGTCTGGATGCAAAGGAACTAAAACACTTAAAAGAAATTAATAAAATATTGGAAAACGAAAATGCTCAACAAACAGCTGGTGCCAATGGAAAGAAAACTTTAATGGATAAATTGATCGAACATGAAGAGAGAATTGTCAATGAATGCAAAAAATGCAAACAACCAGAAGAAGATAAAGGTGGCGCTCGCATTCTAACCACTGCACGTAATGGCCCCACTGAGGAAAACGTCGAGGAGGAGGAAGACGACGATGACGATGATGACGGCCAGCAGGAGAAAGCCGAGGAGGAAACGCCGGCGGTGGTAGTCCAGGTGGTACCGGCATCACCAGCACCAACAGTATCAGTAGACGTTTGCGCCACAGTGGCAGAAGCACTTAAGGTCGACAATCTCAAAGAGGCATGTAAACAAAAGTACCAATATGGTAAGGAAAAGTTCCCCAATTGGAAATGTATACCAACCAAACCAAATAGTGACAACAAGGGCGAGGGTAGTAGTGGTAACGGTGCTCTCCAACGTGCCAAACGTGCAACTGGCAAAAGTGGTAGTGGTAACACCACCGGTGGTAGTGTTTGTATCCCACCACGAAGACGACGACTATATGTGGGGGGATTAACGAAATTGACAGGTGGTGGTAACGACACAGCAGTTGGTGGTAACGACACAGTAGTTGGTGGTAACACACAGGCGGGTAACACACAGGCGGCAGAACCACGGCCGGGTGAGTCATCACAACAACAACAACAACAACAACAACAACAACAACAACAACAACAACAACAACAACAAC
>NS_L7_32_Contig14850
TCAAATGTTCTATACGTTTGGAGATTTTAGAGATTTCTTATTTGGAACAGATATATCAAAAAATCATGGTAAAGGTAGTAACCTAGAAAAGCAAATAAATTCGCTTTTCCAAAATAATTACGGCAAAACTACTAATGGCAAAACACGCCAAGAATGGTGGAATGAAAATGGTCCCTATATTTGGAAAGGAATGTTATGTGCACTAGATAAAATTGCGGGAAACCAAGTGAAACTTACCAATATCGACACCTACAAGTACGAAACTGTCAAATTTAGTGATAATCGCAATGGCCCAGATCTAGAGACGTTCGCCAAACGACCACAATTTTTACGTTGGATGATAGAATGGAGCGAACACTTTTGCAAAGAACAGAAAGAGGCATATGGGAAGTTGGTGACAGAGTGTGATGGATATGAGTGTAATGGTGAAAATGGTAAAGATGTTAACAAAGAAAAATGTAGAAAAGCGTGTGATGAATATAAAAAATTGATTGAAAAATGGAAGCCTCAATGGGAAAAACAATCGGGCAAATACTCCGATTTATATAAAAAAGCACAAAAATATACAAACGTTAACACGGAACACGAGAAACCTGTGGTTGAATACTTGTCAGAACTACTCAAAAAAAGTGGTACAAGTGATGGCACTGATACCACTTTTAATAGCGCCGGAGCGTACGTAAAACACCAAGGATATATTAATGATTGTGATACGCAAAATAAATTCGACACAAGTGATAGTAATGACAACAATTATCCGTTTAGAGAAAAACCATATCTCTATGAGGAAGAGTGTAATTGTATTAATGATAAACCCACACCAAAACGTGCAGAACAACAAAATGACGCATGTAAAATAGTGCACAATGTTCTTCCAAAGCATAAAAATGGTCAACGTTCTATAAATTCATGCAATAAAAAAGAAAATTATCCTGATTGGGATTGTATAAAAATAAAAGTTAACAACAATACTGCTGCAGCTTGTATTCCACCAAGAAGACAAAAATTTTGCACAAGTAATTTAACATTACAGAATAATTTTAAAGAAAAGGAAGATATAAGAAAACATTTTATTACCTGTGCAGCTATAGAAACATATTTTGCTTGGTTAAAATATAAAGAAATTAATACTGAAGCAGATAACGAATTACAAACGGGAAAGATTCCTGACGAATTTAAAAGACAAATGTATTATACTTTTGCTGATTACCGAGATATATTTTTTGGAACAGAT
>NS_L7_27_Contig2444
AGAAAATTCCCCCACCCTGGAGAAATTCGCACAAACCCCCCAATTTTTGAGATGGATGACAGAATGGGGGGAACATTTCTGTCGTGAACGTAAGGAACAGGTGGAGACTTTGAAGGGGCAATGTACGAATTGTGAGGTTAGTTCTGATGGTAAAATATGTGAGAAAAATAGTGAAGGATGCAAAAAATGTACAAAAGCATGTGGAGAATATAAAAAATGGCTTGCAACGTGGAAAGAAAATTATAAAAAACAAAGCAAGAAATATTCTGATGATAAAGAACTATATAAAAGTATTGATGACGTCACCAAATCCGAACATGCCTATAAATATTTATATTCACAATTACAAAAATTTTGTGGTAATGGTAATTGTGAATGCATGAAAGAAATGTCCACACAACCGTTAATTGATGGCAGTACTGATATTATGCCCGCATCATTAGATGATGAACCACAAGAAGTCCAAGGTAAATGTAGTTGTAAACCCCCACCAAGTGCTTGTGAAATAGTGCAAAAACTTTTTGAAAATAATGACAATTTTAAAGAAGCTTGCTCACAAAAATATGAAAAAGGAAAAGAACAATTTACACAATGGAAATGTATTACAAATAAAAGTAAAAATGGAGTAAAAGATGATGAAGTGTGTATTCCTCCAAGAAGACAGAAAATGTATACAAAACCTATAGAGACACTAAATAAGATGTCACCACTTGATTTACGAAAAGCTTTTATTGAAGCTGCTGCTGTGGAAACGTTTTTTGCATGGCATAAATTTAAAATGGATAGGAAACCGGCGCCAAAAGAAGAGAGTGGATTACCAAGTGCATTACTCTTAACACAAGTGGAAGACAAAGAACAAGAACCTTCATTGGACAAAAAAGCACAAGAGGATTTAGAAAGTGGCACTATTCCTGAAGATTTTTTGCGTCAAATGTTCTATACATTTGGAGATTATAGAGATTTATGTGTTGGAAGTGATTTAGGTAAACCTGAAGATACTAAAAATATATCGGAGAAGATTGAGAAAATTTTAAATGGTGCTTCCAAAGCTCCTAGTGGAGAGACCAATAATCAACGTGAAACATGGTGGAAAGAATATGGAAAAGATATATGGGATGGAATGGTGTGTGCGTTAGGTTATAATACGGAAAATAGAACTAAGGATGAGAAAGTGTACAAAAGTCTTATAGAAGACGACCTTAACAACAAGATGTACAAGTACGAGAGAGTCACACTTCATGATGGTCCTATTACTGGTACCACTTTATTCCAGTTTGCATCTAGACCTACATTTTTTCGATGGATAGAAGAATGGGGAAATGAGTTTTGTAGAAAAAGAAAAAAAAAAATTGACAAAATAAAACTTGAATGTCGTAGTGACAAGACAGGTAGAACATATTGTAGTGGTGATGGTCATGACTGTATTGAAAAAAATCTTAAACATAATGATATGTTTGCAGATTTATTTTGTCGTGATTGTCATGAACAATGTAGAAAATATAATAAGTGGATAGAAAAAAAAGTAGAAGAATTTTATAAACAAAAAAATAAATATAAAAAGGAATTTG
>NS_L7_29_Contig5962
ACTCCAGGAGGACGCCAAGGTGGAGCCGGAGTCGGAGGAGGAGAAGTCGGGGGCCACAGGAGACACGGAACAGGAACCACCGGCATCACAAGAACCACAAGAAGACGACAATGTGGAGAAGGTTTGCGAAACAGTGAAAAAAGCACTCGAGGACATGGGCAATCTCACACAGGCGTGCAACCAAAAATATAGTATACCCAACAGATATTGGGGATGGAAATGTATAAGTAAAACAACCACAGGTAGTAGTAGTAGTGAAGGTGAGGGTAGTCACCAACGTGCCAAACGTGATCTCGCCACATCTAGTGACAATACCGGTGGTAAAGACGGTGCCCCTGGCAAAAGTGGTAGTGGTAAAGACGGAGCCACCGGTGGTAGTATTTGTGTGCCACCCAGGAGACGACGATTATACATACAAAAACTACACAATTGGGCAACTAAGGCGGAGTCATCACAGGCAGTTAGTGGTGGTAACACACAGGAGGATGGTGAGGCCACTCCGGAGACCGCGTCGGGGTCACCTAATGGTGACTCGCTCCTCCTTACCGCCTTCGTGGAAAGTGCCGCTGTGGAAACTTTTTTCTTATGGGATAGATACAAAAAAGAGTGGTTGGCACAAAAGTTGGCGGAACGTGAACGAAATGGATTGGGAGGTGTACTCTCCAGTACCCCCTACATCGGTGAAGATAGTGACCCCTCTTCCCCCCAAACACAATTACAAAAAAGTGGTACCATACCCCCCGATTTTTTGCGTCAAATGTTCTATACGCTCGGGGATTATAGAGATATATGTGTGGGGAACACACCTAATGGTATAGATACAGTGAGTGCAAGTGATAAAGACACTATGAAAAAAATACAAGACAAAATAAAAGAAATTCTCCCAAAAAATGGTGGCACACCTGCTCCTCGTGTCCCCCAACCCCAAACTAATAGTGCCCAAACACCTGATAAATGGTGGAGTCAAAACGTGGAGTCAATCTGGAATGGAATGATATGTGCACTAACATACAAAGAAAACACAGGTGGCGAAAAATCAACAGTCGGCAAAACAACTATAACTCAGGATACAACGGCGTACAAAAATCTTATTGACAAGACCACCCGGAAACCAAAAAACGGCAACGACTACGAAAATGTCAAACTTCTAGATAACGATAGTACTAGTGGCACCATGCTTACCAATTCCCCCGGCACTAGTGGTGATAACACCCCCAAATTGAGTGATTTCGTGTTACGCCCCACCTACTTCCGTTACCTTG
>NS_L6_18_49011
TTCCAACAGATGCTTTGGTTTTTTTCTTCAAAAATAAAAAAGCAATGGATCCTAATGCCAACGCAATTCCAAAAGGAATAGTCGTTTGTAGGATAGTCGGGTCCAAAGGTTGATCCGAAGGGGGGGGATCTGCTGCTGGAGGCACCGCAGGGGGAGGTGCAGGGGCTTTTTCCTTGGCTGTGGTTTCGGATTCGGTGTCTGGGACTTGTTCGGTGTTGGTTTCCTCACTAATTCCTTTTGTTGCCGGTTCTTCTGATGTTGTTTGTGCTGTTTCACACTTTCCTTCTTCCTCTTTTATTTTTTCTATTTCACAAAATGCTGGCGCTTTATTTTCCCCTTTTCCTTTTCCCACTTGGTTTTGTTCATCTTCTTCAAGGAGTTCCTCTTCCTCATCTTCTTCAACGGGGGTGTGGTTAACACACGGTTCGCCACTATGTTGTTTTTGACAAGATGTTGCTTTTTGTTGAAGCTTATTAATCATACAATCTATAGCATCATTCTCATTACCATCGTTTCTTTCTGAGTTCGGCTTGGCGCTACATCCACAAGAATTACCGAACTTACTTAATTTTATTACATTTTCTGGATCATTTTTAACGTTTACATCAGTAATTTGAGGTATCAAAGTCTCCAAAAAAGTTTTAACAGGAAAAGTATCACCTTCATTGTTATTTTTATATTGTTCATTGAAACGTGTTTTCATTTCTTTCCATTCTGACTTTTTGTTCTCTACCCATTCTCCAATACATTTATATTTGTCATTACATCCACATATACATTTATTTTCTCCATTTTTTATAGAATGTGAAATTTTAAGTTTAATTTTCTTATAATCCTCTAAAAAATATTCTATC
>NS_L8_65_Contig3284
CCATACATTGGAGAACAAAAAGACTTAAGAGTTGTATAAGTGATGGTAAGACAATGAAATGTAGAAATGGATGCAATACAAAATGTGAATGTTTTGAAAGCTGGGTTAAACAAAAAAAAAAAAAAGAATGGGACCCAATAAAACAACATTTTTACACGCAAGAAGATATTGTCAAAAAAGGACCTTTTATGAGACTTACTCACGATGGAGTTCTTGAAGGTGTTTTGAAATTAGAATTTTATAAAGAAAAATCCGAAGAAAAATCCGAAGAAAAATCCGCAGAAGATAACCAAAATAGTCTGGATGCTCAGGAGGCAGAGGAACTAAAACACATTAGCGAAATTATTGAAAGTGAAGACAAAAATCAAGACGCGGCAGTAGCAGCTGGTGGTTCCCCCGCCGGTAAAAAGAAAACTATAATGGATAAATTGATCGACTACGAAGAAGACGAAGCCGAATTATGCCTAGAAATTCACGAAGATGAGGACGAAGGCGGCGGAGACGACGAATGTGACGACGACCACGAAGAAACACAAATTGTCAAATCCAATC
>NS_L7_35_Contig2019
GGCGAATTCCTCCAAGGTGGTTTTATCGCCACTGAATTTGACGGTGGGGTAGGTGTAGGTGTGGTTACCAATAAGATTTTTCTGCACTTCTGGATCCATTTTTTTGTTTTTGGTATCATAACTTAAAGCACATAACATTCCTTCCCATATATGAGGACCATATGCTTTCCACCAAGTTTCAGGTTTTGATTTATCGTTTTCTTTCTCGAGGCGTTTGTTATTGTTAAAGACCCTGTTTATATTTTTATTAACTTCACCTATATTACCAGAGTTTTTAGATATATCTGTTCCAAATAAGAAATCTCTAAAATCTCCAAATGTGTAAAACATTTGACGTTTAAAATCCTCAGGTATTTCTCCACTTTCTAATTTTTGTTGTGCTTCTGTACCACCATTCTTATCCTTTTTGTATTTATGCCATAGTAAAAAAGTTTCTGCGGCAGCGCATTTAATGAATGCTTCTCTCAAATCATCTGATGTTTCCTCTGTAAAATATTGTAAATTAATTACACATAACTTTTGTCTTCTAGGAGGCATACATTCTCCTTTTCCCGACACTAAATTCACGTTATTACACTCCCAGATTTTCTCTGTAGTTTTTGGTTT
>NS_L7_44_Contig5623
AAACTGTATTTGATTGCTTGAAAAGCTTTATCACGTTCTGTATGATATTGTTCACTTAAAAGTTTGGCTTCTGAAGCTGCTGAAATAAGAAGTTGTTCTTTAAATTCTTTTTCATTTTTTATACGAATCAAATTTCTCGTAACATTTTGTAGACATAATTGTCTCGTTCTGGCAGGTACTATTACATCTTCATAATTTTTTGGATTTCTTCTTATAACACGATGCGTCCAGGCCTGCAATTCATTGTTGAACTTTTTTTTTGGACAAACATATTTAATATACTTCTTACATACATTATTATCAACAGGACATTCATCCAATGGATCAAAATTCTTCGCACATTGACAATGCTCTTCATAACTACGTGGTGTATTATGAAAAGCATAATTTATATGAGCAGAATCCTTATTCCCAAATTTAAATCTTCGACAAACACTTCCGCTTTCAAGATATTTATCGGCAGTATCAAGAGATTCGTTTCGGTCGGTTCTGCAATTTTCCTGTAGTTTTTTTACAAAATTTTTTGTATTTTCATCAATACCATTAGAATGTCTTCCGCTAGATGTTGTAGCATTTTTATATATTTCTTGATAGCCTTTGTTTTGTGTTTCAAATTGGGCCTTCCATTTGTCTACAAATTTTTTGTATTCTTCACATTTTTTTCTACATTCCCTACAAGCTCCATGAAATTTCTGTTTACAATCTCCACTATTGGTTTTTTTCTTGCAATTCTCACAAATTTCCATGGTTTCCAAGAAATGTTTTTCAGCAAGGCAGTAGTTTTCGCTCCATTCACTTATCCAGCGAAAAGGTTGAGGTATATAATCATAATCTGGCGGATCATCACTATGCCCACATTTGTTTTTTGTCCATGTCAAAGGAGATATATATCCACCTTCTTGAGTAATATAAAGTTTTGCTTCTTCCGGTGCAGAACAAGTCATAGCTTTCCAAATTGCTTTTCTATTAGCATTCCACCATGCTTCCCTTAATTTAGCATATTTGTTATCTCCATTGTCGTTATATTTTGAACGTTTTTCTTCATTTGAATCATATATATTTTTAAATATCTCTTGTAATTTATCTTCTATTTTGTTATCATCATTTTTATATATATCTCTTCCTCGTATAATATCACCTAAAT
>S_L7_20_31800
CCACTGAAGATGGACAAAATTTCGGTGCTTCCACTGTATTTTCTTCTTCAAGGAGTAAGTCTTCCTCATCCTCAGGTAAGGGGGAGGATTCACCACAATTTGCTTGGTTTTCGCCACTAGCTTGGTCAGCACAAGTTTTTATTTTTTCTGTAAGTTTATCAATCAAACATCCTAAAGCATCGTCTTCAACCTCTTTCTGTTTTGAGTTCTTTGTGCATCTACATCCAAGTGACTTTTCTAAATCACTTAATTCTGTAACTTGTCCATTATTTTTTTTAGGAGCAATTTTAGGTATCAAGGTCTCCAAAAACGTTTTAACTTTATACTTAATATCATATCGCCTCTCATTATTTTGTATCTTAAAATGTTCTTTTATTTCTTCCCACTCTTTTTTCTTTTTATCTACCCATTCTTTCACACATCCACAATTTTTTTTAGATTGTTCATCACTACATGTATTTCCTCCATTTTTTTTACATTCTTCGATTATTTTTCTTTTTTTCAATAAATAATAACCAT
>S_L8_68_Contig6178
ATGGGGTGAAACATTTTGTCGACAAAGGACACGTATGTTGAAAAACGTGAAGGATAATTGTCGTGATGGAATATATGGTAAAAGATATAGTAGTGGAGATGGTGAAAATTGTGAAGAAATAGGTCCACAAAAGGATAAAACGTCTAGGACTTTCGATTATTCGACTTGTGCTAATCTTTGTAGATCTTACAAAAAATGGATAGCAAGAAAGGAAAAGGAATATGATAAACAAGAAAAAATATATAGTCAACAAAAAGATAAATACACAAAAAAAAATAAGGGTGCTGAAAGTAATAACCATGATAAAGAATTTTGTACAAAACTGAAAGAAAATTACACTGACGCTGCAGAATTTTTAAAAAGGTTAAGACCATGTAAAAAGGATGATGAGAATGGAGGCAGTTACATAAATTTTACGAATACAAAGGAAACATTTGGACATGAAAATTATTGTGATCCATGTCCTGTATTTGGAGTTGAATGTAAAAAAGGTGATTGTAGTAACGCTATAAAAAAGGAGTGCAAAGAGTATGGAAGAACGGATATTACTGCAAAAGATATTAATGGTTCTACTGAAGATATAGATATGCTTGTGAGTGATGACAGTCCAAATGGATTTGAAGGTGATGGTTTACGGGATGCTTGTGGAAGTGCAGATATTTTTAAAGGTTTTAGAAAAGAACAATGGGAATGTGGTAATTTCTGTAATTCAGATGTGTGTGTTTTGAAAAAATTTAAGAAGGATACAGATGGTAAACAAAAAAATGTAACAATTACAACATTGTTTAAAAGTTGGTTAGAATATTTTTTAGAAGATTATAATAAAATTATGAAAAAATTAAGGCCATGTATGAAAATAGAAAATGGAAATACATGTATTCAAGGGTGTAACATTAAATGTAATTGTGTGGAAAAATGGGTAGATCAGAAAAAGGTAGAGTGGGGGAAAATACGAGAACGCTACTACAAACAATATAAAATTGAAGATTCAGAGATACCTTATGAAGTCAAACGTTTTTTGGAGGAAGAATATTTTGAGAGTGATAAGAAAAAAGCTATAAAACCTTGTGGTACTTTAGATGCGTTCGAGAAGTCTTGTGGTCTTAATGGCGATGATAGCTCACAAAAAAAAGGTGGTAAAGATAACGATCTTGTTCTATGTTTGCTTAAAAATCTTAAAACAAAAGCAAAAAATTGTCCAAACCAAGCTAGTAGCGAAAAACAATCAGAGTGTAAAGAATACACCCCCCCTGAGGATGAGGAGGAAGAAGACTATGAAAATGAAAATACAGTGGGAAAACCAGCAAT
>NS_L6_21_Contig11196
CTCTTTTTCAATTATATATAACTTATGTTTTTGTTTACGACAAAACTCTTCACCCCATTCCTCAAGATATCTAAAGTAGGTGGGTATTTTCACAAAATCGTCCAATTTGGTATCACCATTGAAACCACCTTTAAATGTGACAGTTGTGTAGTCGTATGTGCTTTCGAATGTGCCTTTTTGGGTGCCGGTTGGGGTTCCAGGGTTGACGTTGTTGTTTTCTCCGAAAAATTTGTTGTACACTGCATCATTCTGTGTTGGTGTTTGGCCACTCGTTGTGTCTGTATAGGTCAGAGCACATACCATACCTTTCCATATATCTTTACCATGTAGTTCCCACCAGGCTTTAGGGTCATTGACACTAGGTTTGACAGGTGGGACACTAGATGTGGCACCGTTTAGAATTGTTTTTATTTTTTTATTAATTGTGTCAATATTTTTGTCACCACTATCTTTTAATGCCTTAATCACATCGTCGTCTTTAACACCTACACATATATCTCTATAATCTCCTAAAGTATAAAACATCTGACGCAAAAAATCGGGGGGTATCTTACCACTTTTTAATTTGTTTTGTTCTGGGTCTTCCGTTGGTGTATCTGTAACTAGTCCACCATTTGCTTCTTTTCTTTCTTTTTCCTCTTTGTCTTTTATTTTCTTATATCTATGCCACAAAAAAAAAGTTTCCACAGCGGCACTTTCCACGAAGGCTTTAAGCAAGTCGACGTCGCGTAAGTTGGACGACGGCGAAGTTGACGCCTGAGTGGAAGCTAGTGGTGACTCACCACTAACTACCTGTGTGTTACCACTCGCCCAATCGTGTAGTTTTTGTATGTATAGTTTTCGCCTCCTGGGTGGCACACAAATACTACCGGTGTCACCACTTTTGGAACCACTAGGTGCACTACGTGCGACACGTGGGGAACGACCCTCACCTTCACTACCTTGACCACCATTTTGTTTAGTGGTGGCATCACTACCTTTATCACTTGTGGCTGTTTTGTCACCACTTATGCATTTCCAGCCGTAATATTTTCCGTCGTATTTTTGGCGACAGGCATCATCCAAATTACCATTTCCAGTAAGTATGTTGTGCACTGTGGTGCAAACCTTCTCCACATTGTCGTCGTCTTGTGATGCCGGTGGTACCTCTGCGACGGTTTCCTCGTTGGCGTCCGTGGTTTCCTCCGACGCCTCCGCATGTGTGCTGTCCTCGGGGGCGTGATCTTCATCTTCCTCTTCCTCTTCTTCTTCTTCCTCCTCTTCGGCGTTGGCGTCTGTGCCGGCACCAGCAGGTGGTGGGGTGCCGGGGTCGGAGTGGGCGCGACCTCGTTCTTGTTCTTCGCATTCATTCTGTTTTGGTAGGCAGTCTTCAGCCTCTTTTAATTCGTGTTTTAGTAATTTATCAATTG
>NS_L6_21_Contig11195
AGCAGAATATAATAGAAGGGATTTTACAAATGATAATGATAAAAATGTTATTCAATTTTTTGAAAAAGTAAAAATGATTAATAACTGTGATGTGGGAACTCCTGATAAATATCTTGATAAAGCTATTCATTGTATCCATTATGATTTTACTAAAAATGAAAATAAAAACAAACCATACGCCTTCAACGATCAACCAGAAAAGTATAAAAATCAATGTATTTGTACAACTACTAATCATCCGTTAGATAAATGTCCTTTACATGATAATGCAGATGATTATTGCAAAAACATTAGACATATTAATCCGTGTATAAGAAGAAATTTTGATAATAATTTGGATACGTGGACTGGATTTGTAGTGGATAATATAAGTCACAAAAATAAAGGTGTGCTTGTACCTCCAAGAAGAAGACATTTATGTACAAGACCTATCACTGCATATAATTATAGAAAAGGTGATAAAGAAATTTTAAAAAAAAAACTTCTTACTTCTGCTTTCAGTCAAGGACAATTGTTAGGTCAAAAATATAAATCGGAAAAAGAGTTGTGCTTTGAGGCAATGAAATATAGTTATGCAGATTATTCTGATATAATTAAAGGAACTGATATGATGGACACTTCATTATCTGTAAAAATTAAAAAAATATTTGAAACATCAAATGAAGCAACCGAAGCTCGTAAAACATGGTGGGAAAATAATAGAAGTCATGTATGGCATGCTATGATATGCGGATATAAAACTGCTAGTTCAAATGAAACATTAGATAAAGAATGGTGTCCATTACCAAAGGATGAAGAAACTAATCAGTTTCTTCGTTGGTTAATTGAATGGGCAAAACAAGCATGTAAAGAATACCGTATTCGCAAAAGCGCTTTTGAACAGGTTTGCCATTGTTCGAATTCAGATGAACTATCTGAACTAGATTTACTAAAGAACCATTCTTGTAATTACGAACTTACACAGTACATAGGATGGAATACAATGGTAAAACAATACATGGACGGATTTAATATAAAATTTCAAAAGGTTAAAAACGCATCTACAAACTCATCAATTTCTGAAAATTCTGCACAGGAATATATAAAAGGAAAAATCAAAAGTAGTGAATGCGATTTTAATGATATGGAAAATATATACGAAAAAATTACCAATCGAAATAATAAAGATTTTCAAGAAATATTAGGAATATTATGTCCGAATAAAAAAATTGACAAAGATAAATCCAAAGAAGAAGATACATCTCACGTACAACCTCCACCAGTAGATCCCCCCCAAGCGGATGAACCCTTTGACCCGACTATCTTGCAAACAACCATCCCTTTTGGTATTGCTGTGGCTTTAGGATCCATTGCTTTTTTATTTTTGAAGAAAAAAACCAAAGCATCTGTT
>S_L7_20_Contig6569
TTTACTATTGGGTGGCACATATGTTAAAAGATTCTATATATTGGAGAACAAAAAAAATTAATAAATGCTTAAAAAATGGCACGAAAAAATGTGGAAAGAATTGTAAGGATAATTGTGGTTGTTTTGAAAAATGGGTTAAACAAAAAAAAGAACAAGAATGGTCACAAATAAAAAAACATTTTTACAAGCAAGAAGATATTGGCAATCAAGGAGGTCCTATCAAACTTAGCCACGATGATGTTCTTGAAGGTGTTTTGGAGAAAGGGGTACTTTTGACAAGTCTTCAAGAGGGTTATGGGAATGCAGAGGACATAGAACACATTAAGCAACTGTTGAATGACGAAGAAGCAGCTGGTGTAACCGACAATGAAAATAAGACCACAATTGATAAATTACTAAAACACGAAGCACAGGAAGCCGAAAAATGCAAAAACTGTGAACAACCAAAACCAGGTGGAGGTGGTGTCGCTCGTTCGGACAGCGCCTCACCCGACACCCCACCACGACCTGCTGATGGTGGCGGCGATGACGAAGATGACCTCGACGACGAAGACGACGAAGAAGAAGAGGAAAAGGAGGAGGAGCCGGTGGACACCGCGGATGAGAAAGAACCAGAGGCGGAGGCACCAAAAGTAGACGGGGTGAAGCCAGCTTGCAAAATAGTTGAAGACCTATTTAGTAACAACACTGCCCTCAAAGATGCCTGTGCCCTCAAATATAGCAAAACCGCACCATCCAGTTGGAAATGTATACCAAGTGGTAACAATACTACCACTGGCAGTGAGAGTGAAGCCACACGTAAACGACGTGAAGCCGATAGTACCGTTACAACCACTACATCTAGTAGTGGTGCCATTTGTGTGCCACCCAGGAGGCGAAAACTATATGTCACACCACTAACGAAGTGGGCAAAAACAGTGGTAGAACCACGGCCGGGTGAGACACCACCAGCTTCCACTCAGGCGGGAACTCCGTCGCAGGCACAATCAAGTAGTAGTAGTAGTAGCTCGCCGTCGTCCAACTCACGCGACGACGACGACTTGCTTAAAGCCTTCGTGGAATCGGCCGCGGTTGAGACGTTTTTTGCATGGCATAGATATAAAGAAGAGAAAAAAAGAGAGAAAAAGGAAAAACAAGATCTTGTATATATATCATCCGATGACAATGACAACCCCCAAAAGAAATTAGAAGAAGGTGAAATCCCCGAGGAATTCAAAAGACAAATGTTTTATACGTTAGGGGATTATAGAGATATATTGTTTGGGAAAAATGACATCGTGATTGGAAAAACAGGTAGTGATAGTACAAAAGATGAAATGGCGCAAAGAGAAAAGGAAATAAAAAATGCAATAGAAAAGTATTTTAAAAAAATTGGTGAACAAGCTGCTGGTGATCACCAAAGTAGTGGTAGCCCCCAAACCCAACCTAATAGTGTCAAAACCCCTCAAACCTGGTGGAACAACAACGCGAAACACATTTGGCATGGAATGATATGTGCTTTAACACATAAAACAGACAATCCACAACAAGTGGATAATGATGTCTACAAAAAATTTTTCGGAGAAAACAACGGAAACCCCAGCACATACAAAGAGAAATACGACTACAACACCGTCACACTTAAAGAAGAAAACAGTGGTCCCGGTAGCTCCTCCACCCAATCCTCATCCACTAGTGATACACCCCTTCTCTCAGACTTTGTGAAACGTCCCCCATATTTTAGATGGTTAGAAGAATGGGGTGAAAATTTTTGTAAAGAGAGGAAGAAAAGGTTGGAAGAGGTGAAAAAAGGGTGTAGAAAAAATTCTAGTGATAATGACACATTTTGTAGTGGGGATGGTCATGATTGTACTAAAAACGGAAACCTTGGACATAAGGATATATTTGCAGATCCAAATTGTCCAGATTGTTATAAACAATGTAGAAAATATAGAAAATGGATAGATATAAAATTCGCAGAATTTCATAATCAAAAAAATAAATATGAAAAGGAACTACAAAAATTAAGCACATCTTCTAATAATGGTGGTGGTGATAATAAAGAATTTTGTGAACAAATTGAAAAAAAAAATACTGCTGCAGATTTTTTGGCAGCATTGAAACATTGCAAAGATGGTCAAGGTGGTGAGGAAAAAGGTGATGAGTATCAAAAAAATAAACTAGATTTTGATAAAATTCCTCAGACATTTTCTCGTTCAACGTATTGTGAAACGTGTCCTCCCAATGAAGTTAAGTGTAATGGTGCTGGACGGGGTAAAAGTGGTAAAGACCCATGTACACCACATAACGAAAAAGGAAAGTCGTGGCAAAGTGTTTTTAATGCAAACGGTGAAAAAACTACTGATATTACTGTAGAAATGATTGATCGTAGGGGACCGTATATGGAAAATGATTTAAAACATTTATTTAAAACATCACGTTTATTTAAAGCTATAAGAGAACAAAAATGGACTTGTAAATTTAAAGATAAAAA
>S_L7_20_Contig6561
ATAAATGGTGATGTAACAGGTGTGCAAAGTAATTTGAAAACAGTTTTTGGTAAAATCAAAAGCACACTTAATGGCAAATATAACGATGATACCCCCGATTATAAACAATTGCGTGCAGATTGGTGGGAAGCTAATAGAGCAAAAGTATGGGAAGCTATGCAGTGTCCAACAAAACCCCCAGTCACCACAAATTGTGATACTACCACTGTTACCCCCATTGTGGATTATATCCCCCAAAGATTACGATGGATGATGGAATGGGTAGAGTGGTACTGTAAGGTACAGAAAAAGGCGTATGATGACTTGAGGAAAGAGTGTGATGGGTGTAGGAGTGGAATATGTGAGAATGGTAAGGATGACTGTTCCAAGTGCACAAAAGCTTGTGAAGAGTATAATAACAAAATAAAACCATGGGAAGATCAATGGAAGGAAATATCAAACAAATACAATGATTTATACCAACAAGCAAATGATAGTGTTAATGGTGCTACTACTAGTAGTTCTACAGATGAGAAAGACAAAGATGTCGTTGACTTCTTGAAAATGTTATACCAAAAAAATACTCATAATACCATATATGCTACTGCTGCAGGATATATACATCAAGAAGCACATATGACTGATTGTCAAAAACAAACACTTTTTTGTAAAAACAGAAGTTATAACGACAAGAAGAAATATGTTTTTCGTTATCCACCATATGATCATGATGATGCATGTATTTGTCACATTAGATATCCGAAACAGGACGCGCTAAAGGGACCATGCGAAATAATAGATGGAATAATTAAGTATAATAATGGAACGACAAAAGTAGATGGTTGTGAACCCAAAACGAAAGAATCTTATCCTGGATGGAAATGCGATGATAAAAATTTAGTGCCAGAAGATGGCATATGTATGCCTCCAAGAAGACAAAAATTATGTTTATATTACTTAGAACATGCTGATGAAACAAAAAAAATAAGAACACAAGAACATTTAAGAGACGCATTTATCAAATCTGCAGGAGTAGAAACTTTTCTGTCATGGCACCATTATAAGAGTAAGAATGGTGATGGAGGTAAACTCGATAATACACTAAAAAATGGTATTATCCCACCCGAATTTTTGAGATCCATGTTCTATACGTTTGCAGATTTAAGAGCGTTTTTATTTGGAACAGATATATCAATAAATCATGGTGAAGGGAGTCGCCTAAAAGATACAATAGATTCTCTTTTCCCAAATGGTAGCACCCAAAATGGCCTAGACCGTCAAAAATGGTGGGATGAATATGGTGCATCTATATGGAAAGGAATGTTATGTGCTCTAGAACATGCTTCTGGAAACAAATACAGAATGAAAAGAACACTTATAGAAAGATACGGTTACAAAACTGTTACATTCACGTCCACAAGTAACGGACCAACATTATCTGAATTTTCGGAAAGACCACCATTTTTACGATGGTTAACTGAATGGGGAGAAAATTTCTGCAAACAACGTGGCATAAAGGTGAAGGAATTAGTGAAGGGGTGTAAGGATTGTGGTGTTGATGATCATGGTAAAACATGTACTGGAAAATGTGGTGAGTGCAAAACACAGTGTGAAGAATATAAAAAATGGATTGAAACGTGGATAGATAATTATAAAAAACAGAAAAAAAAATATGACGACGATAAAGGTAAATATATAAGTTATCCTCACGTAAATGATTCATCAAATGCTCGTGATTATTTAGACAAAACATTAAAAAAAATTTGTGTTCAAAATGGAAAATGTGATTATACTTGTATGAATACATCCTCGTCCACAAATAGTGAAATGCCTGCATCGTTGGACAATACACCTAGTGAATATAAAGATAAGTGCAATTGTCTTCCTGATGAATGTAATGCATTAAGTGTAACTGATAGTGGTTTTACTGATGGTAGTGCTTTTGGTGGAGGAGTAAGGGGAGATAAATGTAAAGGATTACAAGGAGGTTTCCCGAAAAAACCCGTGACCCCACAATATGATCCTACAAATGATATATTGAAAAGTACTATTCCTATTGGTATTGCTTTGGCATTAGGTTCAATAGCTTTTCTTTTCATAAAGAAAAAACCGAAATCACCTGTTGACCTCATACGTGTACTTGACATCCACAAAGGTGATTA
>S_L7_20_Contig6564
CCGCAAAATTTACCACATGTCCATTTATTTTCTTTAATACCTGTAAAGATACCAGCACCTTTACAATCGTTTAAATCTTGAGGAAATCCCGCTGTACTGTCATGACTCACAAGCATATTTATTTCAGTATTTTTTTTCATACTTTCAATATCATCTTTAGTAATAGCCGTTTTATCGTTACAATTCTTTCCATTATCAGAACTCCCGCAATTACCATTTTGACAATTTACTTTAAATTGAGAACATGGATCACAATAATTTTCATGTCCAAATGTTTTCCCTTTATCACCAAAATTTATGTAAACGTCTCCTTTATTATCATAATCATTATTAGTTTTAGAACATGGTCCTTTTAATGATGCTAAAAAGTCTCCAGCTTTAGAGAACGTTTTTAGTCTTTCAGAAAGTCCATTATATTCGTTATTACTTTTAGCATCATTAAGTTCTGTATCATATATTTTTTCTTGTTTCTCGAATTCTGTTCTTTTTTTGTTTATCCATTTTTTATAATTTCTACAAGATATGGCACAACTCGGATAATCGAAAGTCTTAATATTTGTTTCCTCATTTTTAACGATTTGAATACATTCAAAACCCTCTCCATCACAATAATTTTTACCTTTTTCATCCACCTTACAATCGTCTTTAATCTTCTCCAACCGCTTCCTTCTCTCATGACAAAATGTTTCTCCCCATTCCTCAAGGTATCTAAAGTATGGGGGTCTAGAAATAAACTCGGTTAATTTGGTAGTTTGGCCGTGTTGGGGGGCGTCGGGGGCGAGAGGCCCATTAGTATTATCATTATCTACAAATTTGGCATTTGTGTAGTTATATATGTTTTCTTTGGGTTTTTTGGTGTTTTCGTCCCAAAGTTTCTCTTTCAGACCACTATCCTGGTTAATAGTTGTGGTTTTGTCGCCTCCACTAGAACTTGTCTGTGTGTATGTTAGAGCACATATCATTCCATTCCAGATATGTTCACCGTTTTTTTCCCACCACTGTTTTGCTGTGGTTTTTTCGCCAACATCACTATTTAAAATACTCTTAATTTTGTCCGATATATCTTTTATGTCGTCAACGAACATGTACTTATTACCATTTTCATTGTCACCACTGTATAGGATGTCCCTATAATCCCCTAATGTGTAGAACATCTGCCGCATAAACTCATCATGTATTTCTCCCTTATTTAATGCGTTTAGTGGACTATTTGGATTCTCTTCTATTTGTTGATTTTCTTCGAGAAATCCAATGTATCCACCTCTTCGTTGTTTTTCTATATACTCTCTTTCTTTATCCTTTTTATATCTATCCCATAAAAAAAACGTCTCAACTGCGGCACTTTTCACAAACCAATCACGTAATGACTTGTCGTCGGTGATGTCCTCGCCGTCGCCTACTTTGTGTAGGTATAGTTTTCTCCTTCGCGGCGGGATACAAATACTACCATCACTTTTTCCAGTGGCACCGTCGGCACTACGTGCGACACGTCGAGCACGTTCAGTGGTAGTATTGTCACCACTTGGTACACATTTCCAACCTGTGGGTGCTTTACTTCCATATTTGCTTGGACAGGCATTTTCAAGATTTTCTTTAGTAAGAACACCGGCCACTATTGGGCAGACGTCCGGTGTTGTAATTGTCTCTTCCGTGGTCTTGTGTGTTTCGTCCTCCTCGACTTCGTCGCCATCTTCTTCGTCTTCTGAGGAGTCTTCGTCGTCGTCGTCGATGTCATCGGGGCCGTGATCTTCATCTTCCTCCTCTTCTTCTTCCTCCTCTTCGGATTCCACTTGGTCGACACGTGGTTCGTCGGAGTGGTCGTCGGAGCGACCGAGGTCTCTAGTGTCGATACTGGGACAGGGGTTTGTGTGTGTTTTTAGGCAGTCTTTGGCAATTTTTTTTTCGTGCTTGAGCAATTTATCAATTGTGGTCTTATTTTGATTGTCGTCATCAACATTTTCTTCACTTTCTTCATTTTCTTCATTTTCTTCATCTTCCAACAGTTCCTTAATGTGTTTTATGTCCTTTTCATTCCTATAAGCCTCTTGAAGACTTTCCAAAAGTAGATCTTTCTCCAAAACAGCTGCAAGAGTTATATCATGCATTCCTTCATCAATATTTTTTTGCTTGCGAAAATGTTTTTTTATATCCTCCCATTCTTGTTGTTTGTGTTCAACCCATTTTTGAAAACAACCACATTCTTTATTACATTTCTCATTGTTTTTACATGCTTTTGATTTATTAGTGTTATTTATACACTTATCAAGTTTTTTTGTTCTCCAATGTATGGAATCTTTT
>S_L7_20_Contig6565
CTTTAGAAAAAAATAAGTGAACGCCGCAAAACCGATACCTACCATCCAGAGGATGGTAGAAAATAACATGGCATTTTTTAATTCGGGGGATGGAAATTCTCGTGGCAATCGTTTTGGTTGTGACTCTGAATGTGATAAGGAGTCTGTAACAGCTTCATTTAGATCTTCATCCTCTGTTTCTGAATCGGAGTCATATTCATGAATGTTTCCATCTGATTCCTCTTCTTCTTCTTCTTCTTCCTCATCTTCTTCTTCTTCTTCTTCTTCTTCTTCCTCTTCTTGGAGTTCACCAGGATCTGCTGATATTTCAGGTTCCTCTGTATCGTTCGGTGATTGCGCTCCATCTGATGTATCAACAATTTTACAAAAATCCGGAGGTGATGTTGTGGTAGGTGTGTCTGGATCCTCCTCAGGTTCAGGCTCGGGGTCGTCATCAGGGGAGGGGGGGTCTTCACACGTTTGCGTTTGGGTTTCGTCACTAGGGGTGTGTTTCTTTTTACAAGATGTTATTTTATCTTCAAGCTTTTTAAGCATACAATCTATAATATCACTTTTTTTATCATTTTTTGTGTTTTCAGTCTCAGTACATTCCTTTGACTTTTCGAACTCATCTAAAGATGGACAAGGTTTTATAGCTTTGTTAAGTTCAGTTTGAGGATCCAATTCCTCCAAAATACTTCTCACTGAAAAAGAATTATATGAATCATTACCACCATATTGTTTTTGGTAATGTTCTTTTATTTTTTTCCATTCATCCCTTTTCTTTTCTATCCATTGTACAACACAATTACATTTTTTATCACACGTTTTTATACATTTAGGTTGTTTACCATCATTTATACATGGATTTAATTTTTTTTTTATTTTATTATAATCTTCTAAAAAATATTGTAACCAACGATGAAGCAATGCTTTAATTGTTATAAATTGTTTTTCACTATTTGCTTTCCCACTGACGTTTTCCCCATTACCGTTTTCCTGTTTACATACAATATAACCACATACTTTACCACACTTCCATACATCATTTCTAATACCTTCAAAAATATCTGCATCTGCACAAACGTTTAAACCATTTTTAAATCCATTTCCACTATTATCACTCACAAGCATATCAAGTATTTTAGTAGAATTTCCCAAACTTGGAATATCATCTGCACTAATCTTTCCTCCATTGCATTTCTTTTGCGTATCACCACCACTACAAACTCCATTTTCACATTTGATTTTAAATTCAGAACATGGTTTACAATCTTTTGCAGGTTTAAATGTATCGCCATTATCCTCAAAAATTTTGTTATTATCCTCTCCATTCTGAACTTTACATGGTCCTAACTTTTGTAAAAATGCTGCAGCTGTATCGCACGTTGTTACTGTTCCACAAACTCCATTATCACTTTCAGCTTTATCACTTCCCTCTTTGCAGTTTTGTTTTTTTTGTCCACCATATGCCTTTTCTTGTTTTTCAAATTCGTCTTTTTTCCTTTCTATCCATTTTCTATAAGAACTACAATGTTTGCCACATTCTCGACACATTAAATCCGAAAGAGTACTAGGATTGTCTTTAAGCTGATCGTCACAATGTTCACCATAACAACTACAAGGTTTATCATCTTGAGCACATTCTTTTTTAATTTGTGCCAATCGTTTTGCTCTCTCAAAACAAAAACTGTTTCCCCACTCATGTAACCTACGAAAATATGTAGGTATTTTCACAAATTGGGTGAGGGTGGTGTTATCACCACTGGCTGGGGCTTCGGCGCCTCTGGGACCGCCAGTACCACTATTTTCTTCTTTAAGTACCACATTTTCATACGTGTAGTCGTGTGGGTTGCTTTTTGGTTTTTTGGTGCTTTCGTCCCAAAGTTTATCTTTCACTTTCGCATCCTGTTTTGGTGTTTGGCCACTCGGTGTGTCTGTTTTATATGTTAGAGCATATATCATTCCATTCCAAATGGACGGACCATGTGCTTGCCACCAGGATTCTCGTGTTTGGCCGGGGTTTTTTTCGCCAGGAGATGGGGAGGGAATTTTTTCGCTGCCACTATTAAAAGCAGTATCTATAGCAGTTTTTATTTTCTGCATATCGCTCTCACCATTTGTGTTACCACTAGCACTCACTGTATCTATACCATGTGGTGTCTTACCCACACATATATCTCTATAATCTCCTAATGTATAAAACATTTGTCTCAAAAAATCGGGGGGTATGTTACCACTTTCTTGTAATTTCTTTTGGGGATGTTCTGGGTCGTTGCTTGTTTCACGTACAACTAGTCCACCATTTTCTTTTTTTTT
>S_L8_56_33423
AATGTAGAAAATATAGAAAATGGATAGATATAAAATTCGAAGAATATCATAAGCAAGAAAATACATATAAAGTGGAACATGATAAATTAAAAGCTAATTCTAGTGGTAGTGATAATACAAAATTTTGTCAACAAATAAAAGAAAAAAATACTACTGCTGCAGAATTTTTGAAAGAATTGAAACATTGCAAAAATGGTCAAAATAATAGTGATCCAAAAATAAACACAGATTTTGAAAACACCCTCAAAACGTTTGGCCCTTTAGAATATTGTAAAACGTGTCCTCCCAATAAAGTTAATTGTCGTACACGTGGTAGAAAAAGTGGTACAAATAGATGTAATGTTAACGGAAATGGGAATACGTGGAAAAAGGTTTTTGATAAAATAACTAAAAACAATGGAACGTGTACTGATATTACTGTAGAAATGATTGATCGTAGGGGACCGTTTATTGAAAAGTATTTAAAAAATTCAAAAAATTCAGAAGAATCAAAAGATTCAAATGATTTATTTAAAACATCAAAATTATTTAAAGGGATAAGAAAACAAAACTGGACTTGTAAATTTAATAAAGATAAAAATAAGGAAGTGTGTAACCTTACTAATTTTAAAGACAATATAGACCTTAATGAATATACTACATTTAAAGTATTGCTACATTATTGGTTAGAAGATTTTTTATATGGTTATTATTTATTGAAGAAAAAAAAAAAAATCGATCTATGTACACAAAACAAAGAACAGACATGTAGTGAAGAATTTAAAAAACATTGTGTATGTGTGAAAGAATGGGTAGATCAAAAGAAAGAGGAGTGGGATCAAATAAAAAATTATTATGATGCAAATTTTAAAACGTACGGTGAGCCTATTTATTCTAGGATTGAAAGTTTTTTTAACCAGCAACTCTTTGATAGCGCTATCAAAAAAGATAAAGGAAATTATAAAAGTTTAGAGGAGTTTGAGAAGTCGGTTGGATGTAATTGCGCTGAGAACTCAAAAGAGGATGAAGAAGCTAACAAAAAGGATATCGTAGAATGTATACATGAAAATCTTGACACAAAAATAAAACCTTGTTTCAACTCAACTAGTGAAGAAACCCAAGGAAATTGTGGTGAATACACTCCTCTTGAGGAACCTGAGGACTTACTCCTTGAAGAGGACGAAAATACAGTGGAAGCACCGAAATTTTGTCCATCTTCAGTGGAAGAAACAAAAAAAGTGGTAGAAGAAGACGCTTGTAAACGAGCAGAGGTACCATCAAAAGAATCATCAACATCATCTAGTGGTGAAGGCGAGCAAAACCCAGAACAACCCCCCGTTCTCAAACCCGAAGAAGAAGCACCGGCCCCTGCGCGCGAACCTTTCGACCCGACTATCTTGCAAACAACTATTCCTTTTGGAGTTGCGTTAGCATTAGGATCGATAGCTTTTTTTTTTATGAAGAAAAAAACACAAGCTCCCGTGGACCTTTTCAGTGTTTTGGAAATACCCAAAAGTGATTA
>NS_L7_29_Contig8018
CAGTAGTATCAGACATAAATGCATATTTTTCATCACCACTGCTATCTCCTTCCATATAAATATATGTTTTGCCTTTGTATGTATCACTCACATAGGGGATATATCTATTTTTTGATTTCGGGGTAGGTGTTCCATAATCTCCTTTGGGGATATTAATGACACGCAAAAGATCAATAGTAGATTTGGTTTTTTTCTTTAGCACAAAATAACTCAACGCAGCAAAAGCAATACCTACACTTAAAGGAAAGGCCGAGATGGACACCATTTCAGGTAATATGGAATGAGTTACTTCACGTGGTCGTCGTTTTTTTGGTGCTTTTGGTCCTGGTTTTGGTACTTCTTTTGGTTTTTTCTCTGGTACTACTTCTTTAGGAGCTTCTTCTTCGCCACTAGATGGAGCTACGGGTGGAGCTGCAGCTTCTTCCTCCGTGTCTTCTGTGGTATCTTCTGCGGTGTCCTCGTTGCCATCTTCGTTGTTGTCCTCTTCATCGTCCTCCTCCTCTTCCTCCTCCTCCTCTTCTTCCGCGACTTCGTCTTCTTCTTCACCAGCTTCATCACCTGATTCGTCGTCGTCATCATCTTCGTCGTCTTCTTCTTCGGAATCGGAGATTTCCTTGCTTCTGTCAACTCCTGGTAGAATACGAGCGACACCTCTATCTGTTTGTTGTTTTGGTGGTGTTGGTGGACACGTGCATTTTCCTCTTACTTCTTTGGGCTCATCATCTAATGATGCAGGCATATTTCTATTAGTGGGTGATGTTGTATTCATGCAATTACAACCACTACTATTAGTACAGTTAATATTTGTTAATTTTTTGCTCAAATATTCATAGGCATGTTGCGATTGTTTTATGTCCTCATCATTACTATATGGAGATGTTGATTTAACCTTAGCATATCTTTCTTTTTGTTTATTATAATGTCCTTTCCACGTTTGAAGCCAATTTTTATATACTTGACATTGATGTTTGCATTCTTTACATTCGTTTTCATTGTCACATGTTTTATTACCCTTACCATTATCACTAATATTACATTTATTACACAGTTCCTTCAAAGTGTTGAACTCCCTTTTCTGTTCTTTGCAGAAATCTTCTCCCCATTCCGTGAACCAACGTAAAAATTGTGGCCTAGAAGAAAATTCTTCTAGGGGTTTTTTGTAGTCGGTTTTCTCTTTGAAATTTTCACTATGTGGTAGGGCACATAACATTCCTTCCCATATCTCAGGACCATATGAATTCGTCCATTCATCAAGCATTTGTCTTTCGTTTTTTTGTTCATCAGTTTCTTTTTTCAAAATTTCTTTTATATTTTCTGACGCTTTTTTAATATTTTGACATGATGAAATATCTGTTCCAAAAAATATACTTCTATAATCACTAAATGTATAAAACATTTGTCTTTTAAATTCATCCGGAATTTTTCCATTTTTCAATTGATCAACAGCTCCTAGATTTTTAGTTTTATATCTGTCCCACGCAAAATGTGTTTCTATAGATGCACATGTAATAAAATTGTTTCTAATATCCTCCTTTGATTTTAAGTTATTTAATTTTGTTAAATAATGTAAACATAATTTTTGTCTTCTAGGAGGCATACAAACACCATCTTCTCTAACTAATCCTGAATTGTTGTAACATTTCCATTCAGGATATGTGACATTAGTTTTTGTTCCACAGCCATTTATTTTCGCTTTCCCATTATTATTTTTAACTAAATTTGTGGCTATAGTGCACGCATCTTTTTTTTCTTCTTTCTTCTTTTGAGCTTGTTTCGTATTCTTTTCACACTTACACGCCTCATTATATCCATTTGGTGGATTTTTAAATGTATAATTGATGTTTTCTTTGTCGCCAGTTTTTTCACAAAAAATCTCTTGCCCCTTACACCCCACACTTGGCATTTCCTGATGTATATATCCTGCCGCAGTAGAATATATGGTATTATTGTCTTTATTTGCTTGCTGTAATTTTTTCAAAAATTCTACCACATCATTCTCATCTTTGGGATCATCAATACCACTAGTAGTAGCACCATCATTTTTTTCTGCTTTTTGATATAATTGTTCGTATTTTCCTTTTATTTTTGTCCATTGTTCTTCCCATTTTTTTATTTTTTGTTCATATTTTTCACATGCTCCTTTGCACGTCTTACAGTCACCATCTTCGTTGATACATTTTTGCTTACCCTTATTCCTACACTTCCTACACTCCTTCTTCAACTCCTCATACTCCCGTGATTGATATTTACAATACCACTCGGCCCATTCTGTCATCCATCGAAGCCTTTGTGGGATATAATCATCAAGGGGGGTGGTAGTAGTATTATCACTACATGGGGGATTACCACGAGATGGGGGTGATGTTGTTTTACACTTCATAGCTTCCCATACTTTTTCTCTGTTCGCTTCCCACCAATCTTTACGTAATTCTAAATGTTTATCATCAATGTTCATATATTTTCCTCTGGTATTGTCATTAAGTAACTTATAGATACTACTAAAAATTGCTTGTAAATTCTTTTGTGTTGTTTTTTCCCCACGGTTTTCGAACCACAAATCTGTTCCTTTAATTATATCTCCTATATCTGCAAAACTATATTTTATTGCTCGACATACAGTTGCCTCGTCCTTAAAGTCTTTTGGGGTTTTTTGGTCCTTATACCTATCTTTTATGAATCGTGCTACTTCTTTCGCTGCGAGCAATACATCTCCCAATAATGAGTGGCTAGCATGTTTACTATCACTAAGTCCCTCGTAAGCAGTATTCAGATTCTCCAAATTGGAAGTACAAAAATGTTGTCTTCTTGGAGGCAAGAAAACGTCATTTGCTGTACCTATTTGATTTCCATTTTTCCATCCTGTTTCTACCTGAAACATCGTGTAATTGCCATCTTTGCCTGTACATGGTCCACCATTAGTAGTACCACGTTTATCATTGGAATGATTGATATTAATGATACATATTTGTTTTTCATTCAAATTACTTGGAGTAACTCCATTTTTAAATTTCGCTAAGGATATATCTCCTACCAAACAACTCTTACCACTACCACTCTCACCCTTACTCTTATCAACAACAACACTACGACTTACCATTTCCTTGTGTGCCTCTTCGTGCATTTCCTTCGCCACTTCTTCCACATTTACCACATTCGTCGCGTCTGGTTTTCCACAAGGGTTTGCCGGAACATTACAAAAAGGGGGGGCTACCATATGCGGTAGTAACGTATCATCTGGGAGGGATATATCTTCCACTTCGTCGTCTTCTGGAGGTAATGTACCGGTACATTCTTGGCCTTTACTATTGTCATGTTTCTGTTTACAAGTTTTTACTTTTTCTTCAAGACGTGAAAGTAAAACTTTTATTACATCGTTTTTTTCACACTCATCGTTCTTTGAGGATACACTGTCAGTACATCCACTTGAATACTCTAATTCACGTAAATCATTAAATTCTTCTTTAACTTTGTTAACATCACTGTGAAAATATGATTCCTCCAAAAAATTTCTAACGAAAGATTTCATTTTTTCGTTATCAATATTATATTGTTTTCGGTAACGCTCTTTTATATTTTCCCATTCTTCCTTTTTTAGAGTTATCCACTGTTCAACGCACTTACAATTTTTTGTGCAATCATTTATACATATATGCTTTTTTTCATTATTTATGCATGGAGAAATTTTGTTATTAATTTTATTATAATCTTTTAAAAAATTATCAAGCCATCGTTTAAACACTGCTTTAATTTGTATATCCTGTTGATCATCTATATTCATATTAGAAGGTTTTGGTTTACATATATCTAAACCACATGCATAACCACATGACCATTCATCTTTTCTAATACCTTTAAAGATATCTGTACCTTTACAAACGCCTAAATCATCTGGAATATCTTTTGAATTGTTATCAGTGACAAGCATATTAACGTCATTTTTTTCTGGCTTATTGTTAACTGGTGTTGGAAACTTATGGTTCATTTTCTTGCAATCATGTTCAGTTACATTATTACAATCATCTTTCTTACATTTATCACCAAATACAGGACATGGATTACAATATTCTGCATGTTTAAATGTATCATCTAGCTTTGTAAAATCTATTGTAATGTCTTCATGATTATTATTAGAACATGGTCCTTTTAACGTTTTTAAAAATGAGTCGACAGACGTACATTTTTTATAATCTCTAACAAACGTTTCATCATATATTTTATTAGAATAACTTTTAGCATCCTTAATTTCCTTTTCGTATTTTTGTTCTTGTTTAACATATTCGTCTTTTTTTGTGTTTATCCACTCTTTATAAGATCTACAAGAAATCGCACAACTTGGACAATTGAAAGTAGTAATAGTTCCCTCCTTATTTGGACCCATTTTAGTGCATTCAAAACCATCACCACTACATTCTTTCTTACCATTTTCTGCACGACAATCCTTTTTAATATTTTTTATTTTTTTTTGTTTTTTTTGACAAAACTCGTCTCCCCATTCAGTAAACCAACGATAAAACGGGGGTCTAGAAGAAAATGTTTTTAGATTTGGACCATCACTACTAATTGTGACCTTCTTGTAATCGTTTTTTTTGTCGGTGGTAAGTTTATCTCGCACTTCTTTCTTAAACTCTTTTGTTTCCGTATCATAACTTAGAGCACATAACATCCCATCCCAGATATCTTTCTCATATTTAGTCCACCATTTTTTAAGTTCTTCCTCATTTTTGATACCAATTTTTGTAAAAACACCCTTTATTTTATCATTGACTACTTCCATATCTCTACCTATATCCTTCCCAAAAAATATATCTCTATAATCACCAAATGTATAGAACATTTGACGTTTAAAATCTTCATGGATTTCTCCTGTTTCTAATGTTTGATCGTGTTCATTTGGGCCTTTTGTTATATATACTAGTTCTGCTTCTTCTTTTTTTTCTTTTTCCTTTTCTTTTTTAAATTCATGCCAAGCAAAAAAAGTTTCAACAGCAGCACACTTAATAAAAGCTTCTCGAATACTTACTGGTGTTACATCATCACCTTTCAAATCTTGTAAATCTTTTACATATAATCTTTGTCTCCTTGGTGGTATACATACATCACCGTCCTCTTTACCACCTTCACCCCCACTTTTTTTACTACAATCCCACCCAGCATACCTTGTGGTATACTTGTGTCGGCACCCGTCGGCGTAAGATTTCGAGGTTTTGTCGCCCAGTGTTTTATCCACGATTTCACAGGGTGGTGGGGGGCATGCACATTTAGTTTCAAGTTGTTCAGTGTTGTAGGTTTTATGAGGGTTGGTCCAGTAATTGCCAATTTTTTGTACGTTTTCAATACAAGAACATGTACCAGTGAAACATTTATCTTTTAAGTATTCAGAAGCATTTGAGTTAGAATAAATATTATATTCTGAGTCCTTCCCGCTTTTTTCAGCGTCAAATTTTTTTTTTTGTGTTTCATATTGTATTTCTTTGTCTTTAATGTATTTTTTATATTTTTCACAAGCGTCAACACACTTGTCATTACCATTACCCTTATTTTTTTCACACCCATCATGATAATTAAGGTTACTACACTCTTTTTCCACCGCCTTCTCCTTTTCTTCACGTTCCCGGCAAAATTCATCACTCCATTCAGTAAACCATCGTAAAAACTGGGGGGTTTGTGCGAATTTCTCCAACGTGGGGGGATTGTCGCTAGCACTAGTGAAGGTGACACGGGAGTAGGTGTTGTTGTTTTCGGGGTTCATAAGTTTCGCGCGCACTTCATCTTTAAACTGTTTTTCATTCGTATTATAACTTAAAGCACATAACATT
>NS_L7_29_Contig8019
TGTGAAATTTTATGTTTAATTTTATTATAATCTTCTAAAAAATTTTGTACCCAATGTGTAATCAAAGCTCTAATTGTTATAATTTTGTTTTGATTTTCTATCCCATTGCCATTTTCCGGTTTACATACAACATAACCACATACATTACGACATTTCCATTTATTTTCTTTAATACCTTGAAAAATATCTGCACCTCTACAATCCTCTAAACCATTAAATTCGTTTCCATTTGGATTGTTATCACTGACGCGCATAACAACATCTTCAGTAGATGTTCCCATTGTATCAAAATTTGCTGCAGTAATACTATTTTTACCATTGCAATCCCCTCCTTTAGAATTATCGCAATGATCATTTCCATTACATTCAACTGTAAATTTCGAACATGGATCACAATGTTTTGTATGTTGAAATGCTTCACCTTCATCCTCAAAAATGTTGTTAACCTTTCCATTACCCTCTCCATTATGCTTTTTACATGATCCTAACCTATTTAAAAATTCTTTAGCTGTAGTACACTCTCCTTCTGTTAAACAAAATCCATTATCACGATTATTAGGTCCAGCACCATTGCTTTCGTCTTCGTATTTTTTTTTTTGTTCTTCATATACATTTTTTTGTTTAGTAAATTCGATTTGTTTTTTTTCTATCCACCTTTTATAAAATCTACAAGATGTGCTACACCTCGAACACAATAAAGATGGAACAGTATCATATTTCTTACTAAAAATTTCTTCACAATCTTCCCCATAACCACTACATTTTGGGTTTTTTTTACGACCAGGAGCATCATCTTCACCCACCTTACAATCTTTTTTAATTTGTGCCAACATCTCTTTTCTTTTAACACAAAAGTCGCTTCCCCACTCATGTAACCAACGAAAAAACGTAGGTATTTCCACAAAATTTTTTAACGTGGGGGTTTGGATGATGTCGTCGTTGCTTTTGGCTTTCGTTTCACTATTTTCGAGTGTCACTTTGCTGTAATGGTACTCGCCGTTTTCTTTGCCGGTTTCTTTGCCGTTGTCTTTGATTTTTTTCATAAGTATTTTTTTCAAATTCTCATCCACATCTTGTGGATTGTCCGTTTTATGTGTTAGAGCACATACCATACCTTCCCAAATGGAAGGGGCGAATGTTTCCCACAAGGTTTCGGGGGTGACACCACTATTTGATTGTTTGGGGGGGAGGCTGCCAATATTTTCAGGGTTAGCACCATTTTTGAAAAATGCCTTTAACTTTTCTTGTATTTCTTTCATTTTTTCTTTATCATTACTCGCTTCAAACACAATATTTTTGAGGTTGTTATTACTACTACTACTAGATGTGCTTTTACTATCACTTGTGTCGTTACTACCACTGTATAATATATCTTTGTAGTCTGCTAGGGTATAAAACATTAATCTCAAAAAATCGGGGGGTATATGACCATTTTGTAACTGTTGTTCGGGAGTTTGTTCACCACCGTCGCCGCTATCACCGAGTCCACCAGGTGGTCCCGCTCCAGGAGGTACTACCGGTATTCCAGCTCCAGGCACTCCAACTCCTGGTACTAATCCAACACCTTGTGTTTTCTTGGTGTTTTCCGCTTTATACTTATGCCACAAAAAAAAAGTCTCAACCGCGGCACTTTCAATAAACGCATCACGCAAGCCGTCGGCGCGTGGGTTGGACGGCGATGGCGTGCTACTACTACTATTTGGTTGTGAGGGTGCTTCACTTGTTGTTTTGGTGTCACCTTGTGGTGTCTGTGCCTCACCACCAACTGCTGTGTCGCTACCACTAGTTTTTGCCCAATCGTGTAGTTTTTGTATGTATAATCGTCGCCTCCTGGGTGGCACACAAACACTACCACTATCACTAGATTTAGTGGTTTTTCCGTCACCACTAGTGGTGGCACTAGGTTTTCCACTTGGTGTGACACATTTCCAGCCGTAGTTTTTACCAGTAACATATTTGAGGGTACATGCGTCATTCAAATTGCCCTTAAGTGCTTCTTCCACCGTTTTGCACACATTTACATCGTCTGTTGGTGGTGCTTCTTGTGGTGGTCCCTGTGGTCCCGGTGGCGTTTCCACTTCCTCTTTTGGTGGTGATCCCTTTTCTGGTCCCGTGTCTCCTGTGGCCACCGTCCCTTCCGGGTTTTCCGCCTCCGCCGACGCCGTTTTCTCCTCCTCGTTTTCTTCTTCTTCTTCGTCTTCGTTGGCGTGGTCCTGTTCGGATTCGGGGTTTTCCTCAGGACGTGGTGATTGTGTGTCACGTGGGACAGTGGCGGAGCGGCCGGGACCACCACCTCCGCCGGGTGGTTGTATATTTTCGTCTGTGCGTTCTGAACGACCTACGGGTGCTGGTGGGGCAGGAGGAGGAAGCTCATCACTCTCCTTACATGTACATGCTGTAGCATATCCTTTTGGCGGATATTTAAACGTATACGTATCATCAGCCGTACAAAATTTTGTCTGCTCTTTACACCCCACGTTTGGTCCCATTTCCTGATGTATGTACCCTGCGGCGGAACTGTAGGGGGTTTTGGGGATGTTTGTATCACTTTTGGGGGGGAGTAATTGTTGTAAGAAATCTAACATTTGTTTATAGTCGGGACCGGCACCAGGATAAGCATTACCACGAAAATTAAATTGTGCTCGTAGGTATAATTCTTCGTATTTATCTTTTATATGTTTCCATTGATCTTCCCATTTTTTTATTTTTTGTTCATATTCTTTGCACTTCTGCTTACATTGTTCACATTCTTTTCCACACTTCCCACTCCTACACTTCTCACACACCTTCAACTTGTCATACTCCTCCTTCTGCATCTTACAAAACCATTCTGCCCATTCCGTCATCCACCTTAATCGTTGTGGGATGTAATCGTCATATGGTGTTGGGTCATTTTCACTACATGGGTTTTTTCCACCAGGCGGTGTTGTTGATGGACACTGCATTGCTTTCCAGACATCTTTTCTGTTTGCTTCCCACCAATCTTCTCTTAAGTGTAAATGTTTTTCATCCTCAATTTTCTTATATTTTTCTTCAATGTAAGAATTATTGTTATAGATATTATCAAAAATTTCTTCCAACTTTTGTTGTGTTGTTTTCTCGCCATTATCTTCATCCCACAGGTCTCTTCCTCTTATAATGTCTCCAAGATCGGCGAAACTGTTGCGGACAGCACGACACATAGTTTCCAGGTGTTTTGAGTCAGTTAGTTCTTTTTGGTCATCTAGGCTATTTTTTTTTTTATACGCCTCTATTATCTTGTTTGCTTCGTATTTTGCTGCAAGCAACACATCTCCCAAAAAGGAATTATTAACTTTATCACTATCATTAATTTTAAGTGGGCCATCTATCGTTTGTAAAAATTCTAAATTGGAAGTACACATATGTTGTCTTCTTGGAGGTAAATAGAGGTCAGTGTGTGACATTTTTACCTCTCTCCCACCTTTCCAATCGGTTCCTATATCAAAACGTTTATTATTGACATCTTTGCCATAACATGGTCCACCGTCAGTACGACTATCATTGGAATGAGTAGTATTAATGTTACATATGTTTTCCTTCAAATCTTTGCCAGTACCTTCACGTATATATTTCCCTTTTGTTGCATCGGCCCTCAACTTACTAAGACCGCGCTTACTTGCTTCTCCGTGCGCCTTCTGATGCATATCTTTGGCCACACTTTTCACACTTTTCGTGGGTTTACTACCACTACTGCTTCCCCCACAGGGATTATTGACGATAACTTCTTCTTCATCTTCTTCCTCTTCGTCTTCTTCGTCTTCTGTGCCGGCACCATCAGTGGCGGGTTCAACAGTGGTGTCGTCTGTGCCGGGGTCGGCGGAGCGACCACGAGCTGTAGTGGCTTGTTTTTGTTGTTGTTTGCATTCTTCCTGTTTTTTTAGGCAGTCTTCAGCGTCTTTTAATTCCTCTTGGAGAAAGTCATCAATTGATGTTTTCGTTCTGGAAAGATCAAACGTTTCCTCAATTTTGTCTCCCAAAAGACTTTTAATTTTCTCCAGCTGTTGTTTAACTGGATAAGCTTCTTCAATATCTTTCAAAAAATTAGTATTTAAAGTAAAATTAAGGGTTATGTCAGGATCTGGTTTGGAAAACTCATTTTCTAGCATATCTTTTTGCTTGCCAAAATGTTCTTTTATTTTCTCAAATTCTTTTTTTTTTTTTTCAATCCACCGTTTATAACATTCACAATATTCTTTACATTTTTGGTTTTTACATTTTCCTTCTTTGGCTTTTTCTATACAATACTTAAGTTTGTCTTTCCATTCTATAGAATCATTTAACATTTCAATAATTGAATTATAAAAAAAAACATTATAGGACTTAACGGTTTGTTTACCTTTAAAATTTTGCCATGTTCCTTCTACACAATTATTATTATTAAGACCTTCATAATGACATTGCCAATTTTCAATTTGTTTATCCTTTTTATCAGGATCTTGACAAAACTTATTATATTTTTGTAGTATATTTTTCTGTGATTTATCAGGGGTAAGTATCGGTATATTGGTAGTATTAGAATCAGGGTATGTCTTTTCTTGTTTTACTTCTACACATTCTGACTCTTCTCTATCTGTCCAGTTTCCTTTCGTTCCCTTAACACCACACAAAGGACATGCACGACAATATTTTGTACGAGAAAATATTTCGCCAACATCTTCTTTAGTAAAATCAACAGGACTTGCTTTTTCCCCACTTGCTTGAGGTTGATCTTTACATATTTGTTCTTCACTTAATTTTTTTAAAAACTTTTCGACATCTCCATAATCTTCTCTCAGTTTTTCATAAAAATCACCTACATACAAATTGTTAATAGTTTTATCTCCAATTGTTATTGATGTTTCTTTTTTTTCTTCTGCTTTTTTTATTTCTTCATCATATTTGTTTTTTTGTTTTTCAAATTCTTTTTGTTGATTATCTAACCATTCTACAAAAGGATTACATGCAACAGAACATTTTTTACAATCTGCACCTTCAACAAGTTTCTTTTGTGCACTTATAGTTTGCGTACAATCAAATCCATTAAGATCACAATATCGGTCCTTACCGCTTCCATCTTGTCCACGACAATTTTTTATAGCATTTTCTATTTTTTTTTTTCGTTTACGACAAAAGTCTTCGGCCCATTCCTCGAACCAGCGAAGATACTGTGGCACATAGTCAAAATACGTGGGGACCATATAACTACCACATCGGCATTGACTAGGAGTCCGTTTTGCATTATTTCCACTACCACATGTTTTTCTAAAATATGTACCGTGCGCATCACATGTGATAGCTTTCCATACTTGTTGTCTATTAGCTTCCCACCAATCTTCTCGTAATTGATAAAAATTTTTAGTATCTTGGTAGTGTTTTTTTGCTTCCTCCTTCAAATTGTTATATATATTCCCAAAAATTTTTTTCAAATTTTCTTCTAATCTAGCTCGTTCTTTCTTATTACCGAGATACAGATCTTTTCCTCTTATAATATCACCTATATCTGCAAAACTTCGTGCCAACATAGTACACATTGTAGAACCAGAACCTGGGTACTGTACATCATATTGTGGATGATAGCCTTTTATTGATTGTCCTTCATATTTTGCTGCCATACACACATCTACCAATAAATTATGTGTTGCTGTTATTGTATGAGGTTTTATTTGTTCAAGATTTTTGTCACATATATGTAATCGTCTGAATGGAGCACATGCTCCTGCTGTATTATTTTCACTATCTTTTATTTTTCTATTGTCACATTCACTGCTATGTACCTCAGATAAACGTTTTCCTTTTTTGTGCTCGCACGGTTGAATTACAGTTGTAGTAACATAAGTATCAAATTCATAATTAAGATGACATGGATCATTTCTGGTAATTTTATGGTTATCAGAAAATTTTGCATTCGCCAACACTCCATGCAAATCATTGTTGTACCGTAGAGCAGCCTCATTTGCTATTTTGTATATATCTTCTCCAATTCTATCCAGAAGAACCTTAGCATCAGTGGCTAAGGTATAATCATTTACTGTGGTATACACTTGCCGTACCATTGTACCGACAACATGATGTCATGCATACATACGTGGTACGTGGTTTATATCGTGGCATACATGGTTTGGTGGTGTTTGGTAGGGGTATGTATGTATGACAGTATTGTGATATGG
>NS_L7_29_Contig8014
ACGATAGTGGTAAAGATATATCAGGTACGGTTACGAGTATTTTGAGTACCAAAAATGGTGAAACACAAACTACAGCTGATGATTGGTGGAAAACAATTGAAAAAGAAGTTTGGAATGGGATGTTATGTGCTTTAAGTTATGATACTACAAAGAAAAAAATGGATCCAGCTGTGCGCGACAAACTTACTGGTTCCAAAAGCAACTACAATTACAACTCCATAAAAACTAATCTGGAGAAATTTGTAAAGAAACCTCAATTTTTGCGTTGGATGATCGAATGGGGAGAAGAGTTTTGTGTTGAGAGGAAGAAGTTGGAAGATGCTGTAGGAAACAAATGTAAAGGAAAAAATGCTGCAGATTTTTGTAATAATCGAAAAGATCTTTGCAACATAGCATGTGAAGAATATAAAAATTATGTTAAAAAAAAAAAGGATGAATTTGATAAGCAAAATTATAAATTTGTTAGAAATGCAAGCAAGCCCAAAGCAGATCCAGAATATAGTGGATATAAATCTGAACAGGGTAACGATTATTTATTGGATAAATGTGATACTGGGAAATGTTCTTGCATGGAAAAAGGTATGCTTGGCGTCTCTCCAAATGAAAAACCTTTTGGAAAATATGCATTTCCTAAAGTACAAATATGTAATTGTCTTGGTGGAACACCCTCACGTAGCGCACCTCCCCCACCTGCACAACCACCACAAGAACCGGCGGTACCACCACAACCAGCAGCACCAGCGGGACCACAAATTGACAACGTAAAACCATGTGAAATAGTAAAAACACTATTTGAAAAACCGGAAAGTCTCACACAGGCGTGCAACCTCAAGTATGGCAAAACCGCACCCACAAGTTGGAAATGTATACCAAGTGGAAAACCTAGTGACACCACTAGTGGTGGTAGTGGTAACACCACTGGTAGTGGTAAAGACGGTGCCCATGGCAAAAGTGATGGTAGTATTTGTGTGCCACCCAGGAGGCGAAAACTATACGTGGGTGGGTTAACGAAGTGGGCGGAAACAGTGGGTAACACTGCGACACAACCACAAGGTGACGCCGCGTCGCCGTCCGACCCACGCGCCGACGCCGCGTTACGTGACGCGTTCATCCAATCTGCGGCAGTTGAAACCTTCTTCCTATGGGATAGATATAAAAAAATAAAAGAAAAAGAAAAACAAGAGGAACTACAACGAAATGGAGGAACATTCGATCTCTCCAGTAGTGATGACGAGGAGGAGCCCCCCGACAAACAGTTGCAACGTGGTAATATCCCCCCAGATTTTTTGAGATTAATGTTTTATACTTTGGGTGATTATAGAGATATAGTAGTACGTGGTGGCGACACAAAGGATGCCAACAACATAATACTTAATGCGAGTGGTACTCAGGAGGAGAAGGAGAAAATGCAGAAAATACAACAAGAAATAGATAAAATTCTCAAACAAAGTGGCAACAACAAAGGTACTAGTGACACACAACAACAAACCGAACGTGAAAAACGTGAAGAATTTTGGAATCAACATGGAAAACATATTTGGAGAGGTATGGTATGTGCTTTAACATATAAAGAAAGTGACAAAAAACCAACAGACGGCAAACCAGAAAAGGATGAACAAGTGTACAACAAATTTTTTGGAAGCCCTCTCCCCCAACCTGCCAACCCTGGCACCAGCACTAAGGGCACATACGAAAGCAAATACGAATACAGCAAAGTGGTACTTAAAGATGAAAATAGTGATACCCAACCCAAAACCACTGGTGGTGACGACCCCCTCAACAACCCCAAATTGAGTGATTTCGTGAAATTACCCCCATTTTTTCGTTGGTTACATGAGTGGGGAGGCGACTTTTGTGGTACGCGGAAACATTTGTTGGAGAAAATAAAATATGAATGTCGCGGGGAAGATGATGGTGGTGGTCGTACAACAAACTGTAGTGGAGATGGTTTTGAATGTACTCAAAAGGTTACAAATGAGGATAAAGGTATTAAGACCTTCGATTGTCCAGGTTGTGCGATTTCTTGTAGTTCTTATAGAAAATGGATTAAAAAAAAAAGAACAGAATATGATGAACAAACAAATGCATATAATAATCAAAAACAAAGATACCAAAGGGAACGTGAGGATGCTAGACGTAATAATAATGATAATGCATTTTCCACAACACTAGATACGTGCACTACAGCTGGACACTTTTTACAAACGTTAAAAAACGGACCATGTAAAAATGATAGTGAGGAGGGTAAAAAAGGAAGGGATAAATTAGATTTTAATGAACCAGATGAAACATTTAAAGATGCAGATAATTGTAAACCATGTTCTCAATTTAAAGTTAAATGTATTAATGGAGTTTGTAATGGTGGTGGTACAAACGAGACGTGCAATGGAACAACCGTTATTACTTCAGAAAATTTTGAACAAATGGGACAGACTGCTAAAGAATTTGTTATGCGTGTCAGTCATAATAGTGCAAATGGATTTGGCGATTTAAAGGATGCTTGTCAACATGCAAATATTTTTAAAAGTATCAGAAAGGATGTATGGAAATGTGGTGAATACTGTGGTGTAGATGTATGTAAACTGGAAAACGTTAATGGGAAAAAAGTCGGTGGAGAAAAAAATGACGGAAAACACATTATACAAATTAGAGCATTGCTTAAAAGTTGGGTAGAAAATTTTTTAAAAGATTATAAGAAAATTAAACATAAAATTTCACATTGTATAGATAATGGTAAAGGAAACATATGTAAAAATAAATGTAATGATAAATGTAAATGTGTTGGAGAATGGATAAATAAGAAAAGGACAGAATGGAAAACAATACGAGATCGTTACTTGAAACAATATAATGAGGATAATTCACAAAAATATTATGACGTCAGACGTTTTTTGCAGGAGGGACCGTTTCACAATGAAGTTCAAAAAGCTATAAAACCTTGTGGTACATTAACTGCGTTAGAGAGTTCGTGTGGTCTTAATGGCGATGAGAACTCAAAAAAAAACAATGATAATCAGGATGCTATAGATTGTATGATTAATAGGCTTCAAAATAAAATTGATAAATGTAAAGCCCAACATAGTGACGTAGACCCAAAAACATCGTGTGTTAACCCCCCCGACGTTGAAGACGAAGAACCCCTTGAAGAGGAAGAAAACCCAGAAAATATTGTGCCGAAAATATGTGAAGATGTGGTAAAAAAACCAGAAACAAAAGACCAAACAGATGGAGGTTGTGAAAAAGTAGAACCCCCTGCTGTATTTCCTGATAGTATTGCACCCGAAAATGGTGAAACAGAAACCATTGTTAATGGACCCGATGAAGAAAAAAAAGATGAAGAAGGAAAAGAAAAAGAGGCATCAGAACCTACTGAAGCATCGAGACCAACAGCAACAGATAGTTCCTCTCCACCAACCCCAGCAGCCCCTCCTCCACCATACCTATCACACCCCGCTGTCATACCCGCCCTCATGTCTTCTACCATCATGTGGAGTGTGGGTATTGGTTTTGCTGCGTTCACTTATTTTTATCTAAAGGTATTATATATATATATATATATGTGGATATATATGCGTTTTGTGTATATGTATTTGTGCGGTGTGTTTGGATGTATATATATGTTCATGTATATGTGTTTAGATGTATATGTATTTCTGTATATGTATGTGTTCGTATGTTTGGATATATATTTGTGTATATGTATGTGTTTTATATATATTTTA
>NS_L7_29_Contig8015
CAAAAGACATTCAATCCTTTTTTTTACTATTGGGTGGTACATATGTTAAAAGATTCCATACACTGGAGAACAGAAAAAATTAAAGGATGTTTAGAAAATGGTAAGAAAAAATGTGGAAACCAACAATGTAATAATGATTGTAAATGTTATGAAAAATGGGTTGGACAAAAAGAAAAAGAATGGAAGGATATCAAAACACATTTTGGAAAACAAGGAGATATGATAAAAGAAATTGGAGAAGCATATATTGGCGTAACTCTTGCAGCTGTTTTGGAGAAAAATTTACTTTTGACAAGTCTTCAAGAGGCTTATGGGAATGAAAAGGACATAAAACACATTAAGCAACTGTTGGATGAAACAGCAGTAGCAGGTGATGTTGTTGGTGGTGCTAGTGGTGGCAAGGAGAATACCACAATTGATAAATTACTAAAAGATGAAGGAGAAGAAGCCGAAAAATGCATAAAAAAATACACATGTCCACGCCCAGAAGATAAAAGTCCCGCGTCGCGTTCTTTACAACCTGCTGGTGACGCCCGCTCCAACACTCCCACACTCCAACCTGACGGCCGCTCCGCCGAAGACCTAGAGGAAGAAGAGGACAACAACGATGAAGACGACGAAGAGGAAGAGGAGGAAGAAGAGGAGGAGAAGGAGAAGGAGGACGATGATGAGAAAGAACCACAAGCGGAACACACAGAACAGGAGGAGGGGGAGTCGGAAACGCCAAAGGACTCGGATACCACAGAAGAGGCGGTACCAACAAAGGACGTGGATCCCTGTCAAATAGTAAACACACTATTTACTAATGGCGATGCAAAAACTAATTTTAAAGATGCGTGTGAACAAAAATATGGCGGAAACAACTCACGTTTAGGTTGGAAGTGCATACCAACTAGTGGTGACAAAACATCCACAGGTGACAGTACCACAAGTAATAGTAGTAGTGACGGTCACTCACGTTCCAAACGTGGTGCTGAAACAAGTGGTCCTAGTAGTAGTAGTGGCGCCATATGTATCCCACCCAGGAGGCGAAAACTATACGTGGGGAAACTACAGGAGTGGGCAAAAAGTGACGAGACCACGAAGAGGTCGACACCACAGGGGGATGGTGGTGAGGCACAGGCACTTAGTGTTCAAACCACTGAAAACGGCGTGTCGACATCGACGTCACAGACGTCTCTCCTCCACGCCTTTATTGAGTCGGCCGCCGTGGAAACTTTTTTCTTGTGGCATAGATATAAAAAGGAGAAAAAAAAGGAAAAAGAGGAAGCAGAAAATCATCCAGTTGCAAGCGAAACAAGCGACGACGAAGACAACCCCCAAAAGAAATTAGAAGGTGGTGACATCCCGCCACCCTTCTTGCGTCAAATGTTCTACACTTTAGGGGATTATAGGGATATATGTGTGGGGAACACAGATATAGTGAGTAAGGCGAGTACTGAGGACGAGAAGACAGCTATGAAAAAAATACAAGACAAAATAGAAGAAATTCTCCCAAAAAATGGCACACCTCCTGACCAACAACCTAGTGAAAAAAAGCGTGTTGACTGGTGGAACAACAACGCGAAACATATTTGGCATGGAATGATCTGTGCCTTAACCTATGAAGATGACGGCGAAAAAGGCAAAACACCAACACAGAATGAAAAAGTGGAAAAAAAACTTTTTGGTGAAAACGGTACCTCCAACGAGCCCATAGAGACCTACAAATACGAAAAAGTAAAACTCGACGAAAATAGTGGTGATGGCCCCAGAACCACCTCCCCTACCTCACCCAGTGGTGAAAAAACCACCCTCAACAACCCGAAACTCACCCAATTTGTGGAAATACCTACATATTTTCGTTGGTTACATGAGTGGGGAAGCGACTTTTGTGGTAAAAGGGCGCGGATGTTGAAAAACGTGAAGGATAATTGTACGAAAGATGGTACAAAACAATATAGTGGGGATGGGGAAGATTGTCGTGATATTCGTAAAGAGGATTATAGTAAAGTTTCGGATTTAGAAGGTCCGAGGTGTGCCAAATCCTGTAGATCTTATAAAGAGTGGATAAACACAAAAAAAAACGAATTTCATAAACAAAAAAATATATATGGTAATGAAATTAGGAATTTTGATACTAATAATTATGATAAAGAATTTAATATAAATTTACAAAAAGATTACCCTACAGTTACAGAATTTTTAGAAACGTTAAAAAAGGGATTATGTAATAATAATGATAAAGACCATAAAATAAATTTTAAGAATGAAAAGGAAACATTTAAACATGCAGAATATTGTGCTCCATGTTCTGTAATTGGAGTTAAATGTAAAAAAGGTGATTGCAATGGTCCTGCACAAAAGAATTGCAATGATAAAAAGATTACTGAACAAAATATTAAAAAAAAGGAGAATCCTATTGAAGAAGTACATATGCTTGTTATTGATAAAGGTGAAAGTGTATTTGCAGATAATTTAAAGGATATCTGTAAAGATACAGGTATCTTTACAGGTATTAGAGAAGACAAATGGTCATGTGGTTATGTATGTGGTGTAGATATATGTGATCCGAAAATTTTGAAGGAGGATATAGATGATAACAAAAATATATTAATTAGAGCATTGTTTAAACGATGGTTAGAAAATTTTTTAGAAGACTATAATAAAATTAATGACAAGATTTCACAGTGTATGAATAATGCAAAAGGATCTATATGTATAAATAAATGTAAAAAAAAATGTGTATGTGCAGGAAAATGGGCAGAAGAAAAAATGAAAGAATGGGATATAGTAAGAAAGCGTTTCTTTAATCAATATAATGTTGATAATTTACAAAAGATTTACCAAGTAAAAAGTTTCCTAGTTCAAACTATATATTCTACTGATGTTCAGAATGCATTAAATGAGGGTGAAGACTTAGAATCTTTGCAAAAATCAGATGTATGTTATAATTCAGGAAGATCCGATAAAAAACAATGTGACGAAAAAGATGTAATAGAAATTTTACTTAATAGACTCACAGAAAAAATAGAACCTTGCAAAACGAAAGATAATCAAGAAATTGACCCAAATAGTTGTGATCCATACACCCAAACTGAAGAACTTTACGACGAAAAACCCCTTGACGACGACACATCAACAACATCTGTAGTTCCCGAAATTTGTAAGGATTTTGTTCCACCGGAACCTGCACCACCTTCATTGCCAGAGCAAGAAAAAGAGGAGGAAAAAGATAAAGGAGATGAAGAAACAGAGCAACCGGCACCTAGTGAGAATCCCCCAGCAGCACCACCAAGACCTCGACCTGAACCCCCAGCAGCCCCTCCAAAACCTGATGAGCTACCAGCCCCTGCGGATCAACCCTTTGACCCAACTATACTACAAACAACCATTCCTTTAGGTATTGCGCTGGCATTAGGATCCATTGCTTTTTTATTTTTGAAGGTAAAAGAGAATATATATGTGTGGGGGATATGTTTACGTGTGGGTGTTTTTGGATATATATATATGGATGTACTTATGTTTCTGTATATATATGTGTGAGTGTTTTTGGATATATATATAAATATATATATGTTGATGTATATGTGTTCTGTGTATATGTATTTGTGGGGTATGTTTGGATATATATATGGATTTACATGTATGTGTTTTATAT
>NS_L7_29_Contig8016
AAATTTTATGTTTAATTTTATTATAATCTTCTAAAAAATTTTGTACCCAATGTGTAACCAATGCTCTAATTTGTATAATTGTGTTTTTAGCATTTTCTTTTTCCCTATTCCTTTTTTCCGGTATACATACCTCATAACCACATACATTACCACATGTCCATTCATCTTTTCTAATACCTTTAAAGATACCAGCATCTTCACAATCCTTTAAATCATTACCTTTAAATCCCGTTGCACTGTTATCACTCACAAGCATAGTAACTTCTTTAGTATTTTTTTTCATATTTTCAATTTCTTTTGCTTCAATAGTCTTTTTACCATCGCACTTATTTTTTTCCTCACCCTTGCAATTACCATTTCGACAATCTATTTTAAATTGAGAACATGGATCACAATATTTTGCGTGTTTAAATGTTTTCTCTGGTTGACTAAAATCTAAAATATCCCCTCCTTTTTTACCCTCTACGTTCTCATTATTTTTACATGCTCCGTTTTTTAACCTTTCTAAAAATTGTGCAGCGTCCTTTTCTAGTGTTCCACAAAATCCATTATCACTTCTAACTTTATCACGTTCCGTTTGGTATCTATCTTTTTGTTTAGTAAATTCTTCTTTTTTTATTTCTATCCATTTTCTATAAAAACTACAAGGTTTGCTACATTTTGGACCTTCTAAACTGGGAACAATAGTAGGATCCTCATGAATCTTGCCACAATCTTCCCCATAACCACTATATTGTTTTGTTGTACCATCACCATCTTGTGTGCAATTTTTTTCCACTTGTTTCAACATCCGTTTCCTCGTACCACAAAATGTTTCACCCCATTCTTCAAGGTATCGGAAGTAGGGGGGGCGTAACACGAAATCACTCAATTTGGGGGGGTTTTTTTCACCACTAGGCAGGGAAGAGGAGCCGGGGGTGATGGGTCGGGTCTCACTATTTTCTTCTTTAAGTTTGACTTGGTCGTATTGGTATTTGGTGATAGGATTGCCTTTTTCCAAAAGTACACTTTTCAAACTCTCATCCTCTTTTGGTAGTTCGCCTTTTTCGTCCTTTTCTTTGTATGTCAGTGCACATATCATTCCATGCCATATATGTTTCGCATTTTCATTCCACCAGTCTTCATGTTTATCATTGCGTTTTCCACTAGGAGGTTGGGAAGCACCATTTTGAAAAAAATTCGTTATCTTTTCTTTTATTTTACTTTCTCTATCAGCCATTTCTTTATCACCACTCTTCGTGTCAATCAGGATGTCATTTTTCCCAAACAATATATCCCTATAGTCTCCTAAGGTATAGAACATCTGTCTTTTAAATCCCTCAGGTATTTCACCTTTTCTTAATTTTTCTTGTGGGTTGGGGTCTTCACCGTCTTCTGTAGAGTGGATGTTGTTATCGTCCTGTTGTAGTACTGCTCCAGCTGGTAATCCGTCCTGTGGCTTCTTGTTCCTTTGTTGCCACTCTTTTTTATATCTATGCCATAAGAAAAAAGTTTCCACAGCAGAACTCTCGATAAACCACTTACGTAGTGACTTGTCGTCGGTGATGTCCTCGCCGTCGCCTTCCATTTTGTGTAGGTATAGTTTTCGTCTCCTGGGTGGGATACAAATACTACCATTAGTGTCACCACTTTTGGAACCACTAGATGGGGCGAGATCACGTTTGGCACGTTGGAGGAGAGCACCATTTTCACCACTACCCTCGCCAGTGTTACTGCTACCACTTGGTGTGACACATTTCCAATTTGGGAATTTTTCTTTTCCGCCGGGGCCGTATTTTAGACCGCACGCTGCTTGGAGACTACTGCCGTCTTTAAATAGTCTGTCCACAATTTGACATGGATTCACCCCGGGTGTTGTTGCTGGTGGTGTGGTTGCCTCTGCGACGGTTTCCACCGTGGTTTCCTGGTTGTCCTGTTCGCCACCGTTGTTTTCCTCCCCCTCCTTTTCCTCTTCGTCTTCTTCTTCTTCTTCTTCCTCCTCTTCCTCGACTTCGGCGTGGTCAGTGGAGGCAGTGGTGGCAGGTCGTGGCTGTTGGTCACGTGGTGGGTCGGAGCGGGCGGGACCTCCACCTCCGGCGGGTGGTGGTTTTTTGTCGCATTTTTTTATGCATTCTTTGGCATCGTTTAATTCGTAGTCGATCAATTTATCCATTATAGTTTCTTTTTCATTGTCTGCACCTTCACCACAGGTAGGAACAACAACAACACCACTAGCAACACCTGCTTGTTCCAACATTTTCTTAAGGTGTTGTATTTCCTCTGAATCCAGACTATTTTTGGATTTTTCTTCGGAATCATCTGTGGATTCGTCTTTCAAAAATTCTTCTTGCAAATTGTATTGAAGAACAAAATCAGGACATCTCATTGCTATGTCAAGAAATCTTGCTTGGTCAATATCTTTTTGCTTGCGAAAAGCTTCTTGGTTGCGAAAATGGTCTTTTATTGGGTCCCATTCGGTTTCTTTTTGTTTAACCCATTTTTCAAAACAACCACAATCTGTTTTACATTTCTCATTGTTTCTACATCTTATTTTCGCACCATTACTTATACAACTCTTAAGTCTTTTTGTTCTCCAATGTATGGAATCTTTTAACATATGTGCCACCCAATAGTAAAAAAAATCATGGAATGTCTTTTGTTTTTGCACACCTTCATGGTTCTTTTGCAATATACATAATCCACCTGATTTCCTTACCAATCCGTCATATTCATCGTCATCCTCGTCATCCACACCCCCTTCTTTTTTATCTTTCTCAAGCTCGTCAAATTGATAACATTTCCATGGTTCACACAAAGAAGGATCAATATTACCACCACAATCACCACTACCACTAGCAGAAGCACCACCACTAGCAACACTATTTGTTGTACCACGCTTTATTTGATCGCAAAACGCTTTTAGATTTTTTGCAATATCATCATGTCGATCACCACTATACAGGAAATTAATAGTAGTACCTTTTGCGTCCTTGTTAGGCTTATAAAGGTTTATATTCTTGCAATTATCATTTTTCTTTCTTTCTTCCCATCCACTAGTAGCATTCCTTTTCTTTCTCATTCCACAATAAGGACATGGTTGGCAATATTTTGAACGATAAAACGTTCCTTCATTTTCATTATTAGTACCACTAGTGTCACTAGCACTAGCACTACTACTATTAACAGTTTTGAAATCAATTCTTCCTTCTTTGTCGTCTTTAACTTCTTTGCATGCTTTTTCATTATTTAATAATCCCAAAAAAGCATTAACGTTTCCATATTTACCTTTTTTTTTGAATTCGTCATAAAATTTACTTTCATATCCATCATACTTAGTAGTACTTGCATCTCGCGTTTTCCTACTACTAGTTGATGTTCCGTTTATTACATTATCGTATCTTTGTTTTTGTTTTAGAAATTCTTCTTTTTGTTTTTCTATCCATTTTTCATAAGGATAACATGCAAAAAAACATTTAGTACATTGATTACCCATACGGTACTTACCAATTGCTAGTTTAGTTTTTGTACAATCGTAGCCATTCAAACTACAATATTTTCCTTTTGTTTCATCACGACAATATGTTTTAACTATATCAACATATTTTTTTTTTTTTCTACAAAAGTCTTCTGCCCATTCCTCGAACCAGCGAAGATACTGTGGCACATAATCAAAATAT
>NS_L7_29_Contig8017
CCATTATCCTCATCACTTTTACCAGGTTTAGTTGTATCACTAATGCATTTCCATTGTGTATATTTTTCTTTTGCATTTTTATATTTTAATCTGCAAGCATCCTCAAAGTTGTTATCAGTGGTAAATAGTGCTTTTACTATTTCACATGCACTTGGTGGGGGTTTACAAGTACATTTACCTTGGACTTCTTCAGGTACCTCATCTAATGATGCGGGCATATTAGCAGTACTCGATGTCGACTTGTTGTCCATACACTTATAAACACACTTTCCATTAATAGTTCCATTTGTACATGGAATATTTGTTAATTGTTTACTTAAATATTCATAGGCATGGTCAGAATTGTTTGCATCTAGATCATTTTCATATGATTTTTTATCGTCTTTATATTTTTTTTTCTGTTTTTCATAATGTCCTTTCCACGTTTCAAGCCATCCTTGATATTTTGTGCACTCCTCTGTACATTTTTTGCATGCTGGACTATCTTTCTCACATGTTTTAGTACTTCTACCATGAACATTATCACTAACCTCACATTCCTTACAATCATCCAGCAATTTCTTCACTTTTTCTCCACGTTTTTTACAGAAATCTTCCCCCCATTCAGTCATCCATCTTAAAAATTGCGGAACAGAAGCAAACTCGCACAAATTAATACTACCACTCGTACCACTCTTTATTGACACGTTTTCAAAATTGTTTTTTTCGATAAGTTGTTTGCTGGTATTTTCATCCATATTACTTTTTGTGCTATTATAACTTAAAGAACATACCATCGAATCCCAAACCTTTTTTTGAATTGAATTCCACCAGGTTTCAGCAGTTTCGCCATTATATTTGCCATTCGTTGTGAAAACACCTTTTATATTCTTTGTTGCCCTATCTACGTTATCACCTGAAATTGTTTTACCTATATCTTTTCCTAAACATAAATCTCTATAATCTCCATATGTATAGAACATTTGACGTTTAAAATCTTCAGGAATATTTCCTTCTTTTAATTGATCATCTAGTGTTTTACCACTGTTGCCACCATTTTTATGGGTTTTATATTTTTCCCATAAAAAATGTGTTTCCAGTGCTGCAGATTTCATAACACCGTCTTTCAATTTTTCTGCTGTTTCTATATTATTTTTTTCCTTATCATCTGATAAATAATAAATGCATAAAGTTTGTCTTCTAGGAGGCATACATTCACCTCTTCCAGACACTAAACTTTTTTTTTCACACTCCCATTTTTTCGAGTTACCTTTTTTATTGCAACCTGTATTTATTTGTGTTTTTGTTTGTGTTTTATTTTTCTCAATATATCCCTTCACATTGCTGCACACCTCTTCCACACTCGCGGCATCGCTGGGATTTGGAGAGGAGGCAGGAGTTATTTTACGGGCTGCATGAGGATTATCACATGCACTTTGTGGATTTTTAGTTGTACATTGTGTTGCACCTTCTTTTACGCTCCTAAAAAATGTATCTATTTGATCCTGTGAATCATTTGTACCAATATTTACTTTGGAACATTCAACGTTTTCTACTTTTTTTATACGTTCTTTCCATTTTTGATTTCCTTTATAAATTTTTTCAATAACTTGAAAATAATAATCTGAAAAAATATCTTTAAGTGTGTCACAATATTTTTTTCTTTCATTTTCCTTTTCCTTAGCAATATGTTCTTTCACACTTTTCCATTCCTTTTCCTTTTGACCAACCCACTTATCAAAACACATACAATCTTCATTACATCCACTTATACATTTATCATTATTATTATTATTTATACAGGTTTTAAGTTTACGATCCCAATCTATAGTGTCTATTAATAAACGTCTAACCCAAAACTGAATAAAGTTATCAAAATTCATTATATATCTATGTGTAATATTTTTATTAGGTTGCAGTATACATATATTATTATTATTTTTTTTTTGTTTATTATTATAATAACATTTCCATGTTTCATCGTTTTTACCCATGTCCTTAGATGGATCGGTACAAAAATCTTTTAATTTTTGGGTAATATCACCATGTTCATCACCACTATAGAGCACATTAATATCTGTAGGCTTCACACCCCGTGGAGGCTCATAGACATCATTAGTTTCACAATCGTTATCTTTGTCTTTAGGTTTACATGTTCCATTCGTACATTTAACCCCGCAGTCGGGACACACTTGGCAATATTCCGAACGATAAAACGTTCCTTTTGTTTTATCATTAGTACCACTAGCACCACCACTATGTTTACCACGATCAACGTTTTTAAAATCAATTGTTCCTCCGTCATTGTCAGTAATAGCTGTGCATGCTTTTTCTTTATTTAATAATTCTAAAAAAGCATCAACGGTTCCATACTTATTTTTTTCTTTCAGTTGTTCATAAAATTTTTTTTCATATCCTTTATGATCACTACCACCACGTGCAGCTCGTTTTTTCCTACTACTAGTTGATGTTCCATTTATTTCGTCAGCGTATTTGTTTTTTTGTTTTAGAAATTGTTTTCGTTGGTTATCTATCCAACTTTCATAAGGAAAACATTTAAAAGAACAGTCAGTGCAACCATTGCCTCTCCCAAAAATTCCTTTTTTCCAAATTGTTTCCGTACAATCAAATCCATTAAGACTACAATATTTTCCATTTTCTTCATCACGACACGCTTTTTTAACATTTTCTAATTTAATTTTTTTTTTCCGGCAAAACTCTTCTGCCCATTCCTCGAACCAACGTAAAAATTGAGGAACATAGTCAAGATTTGTAGGAACGTCTGTTTCATTACGACCACATGGTCCTCTATTTGAAAAAATACTTTCTCCATTTGAACCTTTTCTAAAATAATCAGCATCCCTTGGAGCATCACATGTTATGGCTTTCCATACTTGGTCTCTGTTCGCTTTCCACCAAGCTTCCCTTAATTTTACGTAGTTTCCAGTACCATCATTATAATACTTTTTTCCTTCTGGCCCTAATTTGGCATATATTTTATCGAAAACCTTTTTTAGACCGATTTCTACCTTTTCATTAGATTTAAACATATCTTTTCCTCTTACAATATCACCTATATCTGCAAAACTTCGTGCAAGAGAAGTACATATACCTGATTTATTTCCATTGCTGTTCTTATCTGGATGATTTTTAACAATAGATTCACCTTCATATTTTGCTGTAACTAGTACATTTCCCAATAAATCATCAGTATCATCAGTATGATCGTTATCTAAAAATTCTAAATTTTGATCACACATATGTTGCCTTCTAGGTGGAGCACATGATGTACCAGAATCTTTTTTATTATAATCACGTATTTTATTTCCACATTCAGATTCTTGATCTTCAGAAAAACGATCTTGATTTCTACCGAAGCAAGGATTCCTTTCATCCCAAGAATATATTGTGTTATTAGTATGAAATTGGTATTTAAGTGAACACGCATCTGAAGGAGCAGACCTCAAACCACCATTAGATTCCTTATACAATCGATCAGCAAATTTTGCATTAGATAATGTTCCTTTCAATTCTCTTTCATATGGAATAGTTTTTTTTTTTTCCTGATTATATATTTGTAGTGCAATTTGTTCTAGAACATCCCTTGCGCTCTGTTTATTTTCAGTTGTACCTCTAGTTCTTGGAGCCATTTTTATAACAATAATATTTAAGGTTTCTAATACAAATTTCTACATACTGTTACATTGTATAAGTACAACAAATAGAACTATATATTACCAACAGAAAAAAAACGACAAAAACTATTTTTATCTACAACAAATGTAATAAATAGAATATTTTTTTCTATACCAAAGGTTTGCCATTATATATATATTTTTTTTTTATGCTATATTTTAATTAATAGTATCAAGTAGTATATATATTTTTTTTCATTATAATTTATTT
>NS_L7_29_Contig8010
CCACGTACGTACCAAAACACCACCAAACCATGTATGCCACGATATAAACCACGTATGCATGACATAATGTAGTCACGAACCATAAAACAAAATGGGTCGCGCGCCTAAAGCACCGCCTGACTATAGTAATGCCAAGGATGCTAAGCATCTTTTGGATATGATTGGGAAAGACGTGCATGACCAAGTGAAAAATGGTGGTGCTGAAAAATATATTGAGGCGTTGACAGGAAAGTTGTCCCTAGCAAAAGGTAGTGAGGAAACAGGTGGCGCCGTTGATCCATGCAACCTTAAAAGTAAATATAATGAACTTATTAGTGGTAGTGGTGGTAACGGTGAAAGGTATCCGTGCGGAAATGGAAGTGGAACAGTAGAATATGTAAACCGTTTTTCGGATACACTTGGTGGCCAATGCACTGATCATAGAATAAAAGGTAATAAAAACAATTGTGGAGCATGTGCTCCACTAAGACGATTACATGTATGTGATAGAAATTTGGAAAATATCAGTGATTATAATAGTACTAATGCTAAAGATAATTTATTGTTAGAAGTGTGCATGGCAGCATACTATGAAGGTCAATCAATATCAGCTGATCATGGACAATATCAAGTAAAAAATACTGATTTCAAAACCCATATATGTACTGAATTGGCACGAAGTTTTGCAGATATAGGTGATATTATACGAGGAAAAGATCTGTATCGTGGTTATGATGATGAAGAAAAAAACCGAAGAAAAAAATTACAACAAAATTTGAAAAAAATTTTCAAGAATATATATAAGGACGTGACGAAGACGAATGGAGAGCCAGCAAAAAAACGCTACAATGATACTACAGATTATTTTCAATTAAGGGAAGATTGGTGGACGGCGAATCGGCACACCGTGTGGGAAGCCATGACATGCGAAGCGAACGGTACATATTTTCGACCAACGTGTAGTGATAGACAAGGTGAATCTGTAGCTATTCACTACTGCCGGTGTGAAGGCGCAAATATTGTCCCCACATATTTCGATTATGTGCCGCAGTATCTTCGCTGGTTCGAGGAATGGGCAGAAGATTTTTGCCGTAAACGAAAACATAAATTACAAAATGCTATAAAAAATTGTCGTGATAAAACACAAAAGTATTGTAGTGGTAATGGATATGATTGCAAAGAAACAGTTAGAGTAGACAACAACCTTGTTCAAGGTGAATGTCATGACTGTTCTGTTGCATGTAGTCCTTTTGTAAAATGGTTAGATAACCAAAAACTTGAATTTGAAAAACAAAGAAACAAATACGCTGACGAAATAAAAAAATATGAAAATGGAGCATCACGTAGTACTGGTGGTAGGCGAAAACGAAGTGCACGTGTTGAAAATCATGAAGGATATCATAAAGAATTTTATAATAAACTGAAAGAAACAGACTATAAAGATGTGAAAAAATTTTTAAATATATTAAACAAAGAAGGATTATGCGAAAAGCAGCCTGAAGTGGAAGGAAAAGAAGTTTTCAATTTTGCTGATGAAGATACAGGAACAAAATTTTCTCGAACACAATATTGCGAACCGTGCCCCTGGTGCGGCCTTCATAGTAAGAGTCCACCATGGACACCAAAAAAAGATTCAGAATGTGAAAAAACAAAGGTATACGATCCTAAAAATATTACCGAAATACCAGTACTCTACCCTGAAGAAGGACAGTCACGTATACTAGATAAATATAAAAATTTTTGTGCAAATGATGAAAAAAGTGCACCTGGTACTGCACCTGGTAAAAACGGTAATCAAATTAAAAATTGGCAATGTTATTATGATGAAAAAAAGACTAGTGGTCAAAATAATAATTGCATACTAGGAGATTGGAAAAACGTTACACAGAAAGACAAAATTATGTCCTATAATGCATTTTTTTGGAAGTGGGTTCATGATATGTTAATTGATTCTATTGAATGGAGAACTCAACTTGGTAAGTGTATAAATAATAACACTAATGAGAACACGTGTAAAAACAAACATTGTAAGGGTAATTGTGAATGTTTTAAAAGATGGGTTAAACAAAAAAAAGAACAAGAATGGAAAAAAATAAAAGAACATTTTGACAAACAAGAAGATATTCCATTTGGGTGTTATTTCACAATTCTTGAAGGTGTTTTGAAAAAAGAGGTACTTTTGACAAGTCTTCAAGAGGCTTATGGGAATGCAAAGGACATAGAACACATTAAGGATCTGTTGGATGAGGAAAAAAAACGTGAAAAAGAAGACGAAGAAGGTGGTGTTGTTGATGATCTTGCTGCTCTTGTTGGTAAGTGTATTGTAGGTCCTGTCGCTGGACAGGACACTACAATTGATAAAATACTACAACATGAAGAAAAAGACGCCAACAGATGCAAAGACTGCCAAGAAACGCAAAAACAACCCACTGGAGCTCCTGGTGGCCCTGGCGGCCGCTCCGGCCCCGGCACATCACCACAACCACGTGCAGAGGAAGGTGCAGGTGGCGGCGATGACGATGATGACGATGATGACGACGACGAAGAAGAAATCGACGAAGGTGACGAAGTCCCCGAGGAGCCGGAGGAAGAACACCACGGTCCCGACGACAACGTCGAGGAGTCGGAGGCGGGGGAAGAGGCGGACAGGAAGGTGGAGGGACCAAAAGTGGTGGCACCAACGGCAAAAAAAGACGATGTAAATGTGTGCAATATAGTGGCAGAAGCACTTAAGCTCGACACTCTCCAAGCAGCCTGTTCAACCAAATATGTAAATGGCCGCGAAAAATTCCCCAATTGGAAATGTGTCACACCAAGTGGTAGTGGTAGTACTGCCACAAGTGGTGAAAGTGGTGACAGTAGTCATCCCTCACGTAAACGACGTGAAGCTGGTGTTCCTACCACTACATCTAGTGGTGCCACCACCGGTGGTTTGTGTATCCCACCCAGGAGACGACGATTATAT
>NS_L7_29_Contig8011
AGATTATAGAGATTTATGTTTAGGAAAAGATATAGGTAACGATAGTGGTAAAGATATATCAACAAATGTAACAAATATTTTAAACAAAAAAAATAGCAAAACTGTTGGCAAAACAGATGAAGATAAACGTAAAGAATGGTGGAAAACAATTGAAAACGACGTTTGGGATGGAATGTTATGTGCTTTAAGTTATGATACCAATGCCAGAATGTTTAAAAATGATGTGTACACACAACTTACCTCCGACGCCAAAAACAACAACACCTACCACACCGTCAAATTTAGTGGTGGCACCAATCCCCCCACCCTCGAAGAATTCGCCAAACGACCACAATTTTTCCGTTGGTTCACTGAATGGGGAGAAGAGTTTTGTAAAAAACGGAAGGAGAAGTTAGCTACTTTACAAAAGGAGTGTCCAGCAGACACATGTATAAAAAGAAATGAAAGCAAGGAAACACAATGTAAAAAAGCATGTGGAGTATATAAGGAATTTATTGAAAAATGGAAAGGATACTATACTAGTCAAAGCAGAAAGTTCAAAAAAGATAAAGAATTGGATAAATATAAGAATACTCCTGCTAAAGCTGATGTAGAAATGGCAACACATGCCTATCAATATTTAGATGCACAATTACAAACCCTTTGTAAAAATGGTGATTGCAGGTGTATGGAAGCAACGTCTACTAAACCCAAAACCAAATCACATGATGGTAGTACTGATGATATGCCCGCATCCTTAGACGAAGAACCTGATGAAGTCAAAGGTAGGTGTAAATGTCCTCCACCACCTGATGCGTGCAATATAGTGGATGGAATACTTTATAGAAATTGCGCAACTAATTATATAGAGGGATGCAAACCTAAAGAAAATTACGAACCATGGAATTGCGACAAAATTAAAATTCACAATAATCATAATGGTGCCTGTATGCCTCCCAGAAGACAAAAGTTATGTGTAATTAATTTAAAATATTTGAGTGAAACAGCAACAGAAACTGAATTGAGAGAAGCATTCATTAAATGTGCTGCAATAGAAACACATTTTTTATGGAAATATTATAAAACTAAAAACTCAGAAGCAGATGTTGAATTAAAAAAAGGAACAATTCCTGAGAAATTTAAACGTCAAATGTTCTATACGTTTGGAGATTTTAGAGATTTGTGTTTGGATAAAAATATAGGTAGTGATGTGAGTGATGTAGAAAGTAAAATAAAGGGTGTTTTCTCAAAAGATAACAAAACTGTTAATGGTTTAACACGTGAAACTTGGTGGAAAACAATTGAAAACGACGTTTGGAAAGGAATGTTATGTGCTTTAAGTTATAATACGAATGAAAAACAGTTTAAAGATGATGTGCGCAAAAACCTTACAAAAGAAACCAACAAAAACACCTACCCCACCGTCAAATTTAGTGAACCTAGTGGTGCTACTCTCCCCACCTTCGCCCAAACCCCCCAATTTTTGAGATGGTTCACGGAATGGGGAGATGAATTTTGTCGTGAACATAAGACGCAGTTGGAATCTTTGAAGAAGAAGTGTCCAGCAGAAACGTGTACCAATGAAGGTAAGAAAAAAGTATGTTCAGATGCGTGTGCAAATTATAAAATATTCATTAAACAATGGAGAGAAGAATATAAAAAACAAAGTAAAAAATATACTGCAGATAAAACAGCCAAGAAGTACGATAACCATTCTGTGGCAAAAGGTGCAAAGGACGCTCGCGAATATTTAGACAAAACGTTACAAAACTTTTGTCAAAGTGACCGTACTAATGGAGAATGTGAGTATAAATGTATGAAAAAGAAGTCCACACAATCCCTTGATGGTAATACTGACATGCCTGCATCTTTAGATAATGAACCAGAAGAAGTAGGAGGTAGATGTAATTGTACTCCACCACCACCACAACCACCTCCACCTCCACCTCCACCTCCACCTCCACCTCCACCTCCACCTCCATCGGGACCTCCAGATGCACGGGATGGTGGGAATGATTATAGAGGAAGATCAGAACGTGGTGAAGACGGCGTGAGACCACGTTCACCAACAGCACCAGCACCCGCTGGAGACCTCGCCCGCTCCGCCAAACCACCTGGCAGACCACAACCACAACCAAAACCAAAAGCAACCGCTGTAGAAGGTCTCGGTCGCTCTCTAGGCCGACGTTCTGAGGAAGACGAAGACGACGAAGATGACGAAGACGACGACGAAGACGAAGGCGAAGGCGACGGCCAGGAGGTGAAGGAAACCGTCGCAGAGGTACCCGCGGCACCACAAGAAGACACTGTGGATGTGTGCAAAACGGTGGAAGAAGCACTTAAGGGCGACTTGAATGATGCCTGTCGCCAAAAATACGACGGAAAATATTACGGTTGGAAATGCATACCAAGTGGTAACAAAACAGCCACAAGTGATAAAGGTAGTGATGCCACCACTAAATCTGGTGACACCACCGGTGGTTTGTGTATCCCACCCAGGAGGCGAAAACTATACCTACACAAAATGGAAGGCGTCGACACCACCGAGTCATTACGTGATTGGTTTGTGAAAAGTGCCGCTGTGGAAACTTTTTTCTTATGGGATAGATATAAGAAAATAAAACAAAAGGAGAGAAAAGAAAGAAAACAAGCAGAAACTGATATAGTTGCAAGCGAAACAAGCGCAGACACAGAACAAAAAGAATTAGAAGAAAATGGTGAAATCCCCGAGGAATTTAAACGTCAGATGTTTTATACATTAGCAGACTACAAAGATATATTAGAAGGGAAAGACATAGTGGGGAACACAAATAACAGTGGTGATAACAAAGATACGGTCACACTGAAACAGAAAATAAATAACTTTTTTGAACAAAGTGGCAAAAACCAAGAAAGTAGCCGACCCCAAAAAAACGCTACTGAAAACCCACGTAAAACCTGGTGGGAAAATAATGCAAAAGATATTTGGGAAGGTATGGTATGTGCTTTAAGTTTTGATATCGATAAAAAAGAGTTTAAAAAGGATGCGAGTGATAAAGAAATTAGAGAAAACCTTACGAAAAAGTACGACTACATTAACGTCAAATTAGATTCGAAATGTGCCGCTAGTGCTAATACGAAATTAACCGAGTTCGTTACTAGACCAACGTTTTTTCGTTGGTTGGAGGAATGGGGAGAAGAATTTTGTAGAAAACAAAAACATAAGTTATATATAATTAAAAAAGATTGTCGTGGAAAAAATGGTGACAAGGTTTGTAGTGGGGATGGTTTGGAATGTACCGATGCAGTTCCAGATAAGAAAGATATTTTTAAGTATTTCAATTGTTCGACGTGTTCCAGACATTGTAGATGGTATAAAAAATGGATAGACATAAAAAAAAAGGAATTTGATAAACAAAAAAGTGCGTATGAACAACAAAAAACGGATGCTACACGTAATAATGATTATAGCGGATTTCATACAACACTAAATACATACTCTAAAGCTGGAGACTTTTTAAATAGGTTAAAAAGTGGACCATGTAAAAAGGATGATGATAATAATGATAATGGAGAGGATGAAATAGATTTTAAGGAAAAAGTTAGTGAAACATTTAAATATGAAAAATATTGTGGTACGTGTTCTCAATTTAAAATAAATTGTCAAAATGATAATTGTAGTAAGGTTATAGCAAATAAGTGCATACATAATATGATTACTGCACAAAATATGAAAGATATGGAAAAAAATACTGAAATAAATATGCTTGTGAGTGATGACAGTACAACGGAATTTAAAGGTGGTTTAGGAGATTGTAAAAACTCAGGTATATTTACAGGTATTATAG
>NS_L7_29_Contig8012
ATTTGGTAAATATTGTGATATAAAATCATCTTTCAATTGATTCCATTCCTCATCTGTAAGTTTATAACTAGGTGTATTATCACTAGGTATATCATTTTGTGTATCTCTTTTTGATGGCTCCAGAACAACTTCTATCAACGTTTTGTATTTTGGACTACCAGGAACATATATATCATTGATATCCATTTCTTCATATTCACTTTCTGAAGAGGTTATATCAGTAGTATCAGACATAAACATATATTTCTCTTCGTCTGTATCTCCTTCAACATATAAGTATGTTTTGCCTTTATATCGTTGACTCCCATATGGAACATATTTGTTTGGTGATTTGGTTGTCGGAATTCCATATTCGTTTTGTGACATTTGTAATATCCGTATCATATCTACTTGACGTTTTGCTTTTCTTCTCATCTTAAATAATAACAATCCTAGAGTTAAGGCGACACCAATACCAGCAGGAACCATAATGTTGGGGTCTTCGTAGATATTAAGATTTTTAGATGATGTATCTAATTTTTTTTCAACAGGTTTCATAAATTCATTGTACAAATCTTGAATTTTTTTTCCAAGAAAATCTCCTGCTTGTAATCCAATTGCTGCAACTCCCATAGTACCGGCCAATCCATATGAAACTATATCTTTCGTAGTATCTACTGCTGTTTTTACACTTTTTGGATTTATTTCCATAGAATTTGATATATTTTGTAATTGAGTTCTATATTGATCAGTATCAAATTTAATTATATTAATCATTTCCTTCATTAATTCATTTTGGTTATTAATGTTTTTATGTATATCCTCCATATCTCTCAAATTACAAATACATCCATTGCAATGTTTTGTTACGTATGATGCAGCACATTCCTCAGAGGGTATATTCACTCCAGAATTTTTGCTCTTCTTAATCTTAATGTATTTTTCAGATAATCCCTTCCATTGATTATATCGGTAACGAAACCATTCTTCATAATCAATAAATAATCGTTTACATTCTACATCTGTTATATCAACCATACTTTTATGTTTTCTCCCTTCAACGATATCTTTACATTTTGTATTTATTATATGTGCTTTAATTAATTTTTCTTTACAATATTGTTGGGCCCATTCAGTTAACCATCTCAAAAATTGATCAATATTATCATCATCAGGTACATTACACCACGATGAATTCAATTGTTGATTTTCATTTTCGGTTTTATAGCCACATAACATAGCATTCCATACAACATTTTTATTATCATCCCACCATGTTTTACGATCCACAGATATATCTCCATTTTCAGTTTCTTTAAGAAGTGTATTTAGTTCTTTATTTAATTTTTTTAAATCATTCATCATGTCGGTACCTTTCACGATATCACTGTAATCAGCATAACTGAACTTCATAGCCTCATATGCTTCATTACTGTAGTTACTATATTTCTTTCCTAACAATTTTCCTTGACTAAAAGCAGCATTAAGTAGATCCTCTTGGAAATTGTTTTCATCTTTCATTTTATAATTTTTTTTTGAAAACAAATTTATGCATAAATTTCGTCTTCTAGGAGGAACTAACACAGCATTATTGTCATTTTCTTTATTTTTTACTCCTGAATTATTCCATTCGCTCAGGTCATTTTTAAAAAAAAGTGATGTACATGAATAAACCTTATCAAATCTTGTACATACATTTTTGTTTTCTTCATTAGGACATTTTTCTAATGGATTAGGTATTTTACATTTGCAAGCCTTTTTAAACTTTTCTGGAGGTATTTCAAAAGCGTTAGGTCTATTCGAACCTGGAATATTATCATAATTAAAATTATAATTACCACAATGACTTGTTTTATCAAGATATTTTCCAAGGGACTCAACTTTACACTCATTATTTTCTATTACTTTTTTCAAAAATAATTGTACATTTGTATCATCATCGTAACCTCTACGTCTATGATTACGTCGATATCCACGTTCAGGTGAACTAGAGTTCTGTTTAGTTATATTAGTACTTGCTTTAATATATAATTCTTTATATTTCATTGATTGTTTATCAAATTGGTTTTTCCATTTACTTACGAGCTCCTTGAATATTTGACATTGTTCTTTGCATTTTTTACATTTTCCCCCTTCGCTATCATCATTGCATCTTCGGCTCATTTCACAATCTTTACATTGATTATTCATTTCATCTATTTCTTTATTTAATACATTACAGAAATATTCAGACCATTCACTCATCCATCTTAAGCGTTGAGGGATATAATCAACAACAGGGGGGTCAGTATCACGTCCACATTTAGCATATGGCAAAATCAAATTTTCAATATCACCACCATCAAATCTTCTTTTTATAATATATGCATTTTCTGGTGCAACACAAGTCATGGCTTTCCATATCACTTTTCTATTTGCATTCCACCAATCTGAGCGTAATTTATAAAAATATGCAAGGTCGTTTTTGTATTTTTTCTTTTCTTTTGATTCCAATCTAGAATATATATTCCAGAATATATTTTTTAATCTCACTTGTAATCCATCTTCATTGTGATTATTATCCCACATATCTTTTCCTCTTACAATATCACCTATATCTGCAAAACTTCGTGCAAGGGCAGTACAAACATCTGACGTTTTTGTATTTGGATGATTATTAACAATAGATTCACCTTCGTATTTTGCTGTAACTAACACATTTCCCAATAAATCATGCGTATTTTCTGTGTTTTCATTAATCAAATATTCTAAATTTTTATCACACATATTTTGCCTCCTAAATGGTACACATGCTGTACCATCATTTCTGTTATTTTCATTACCTCTTATTTTATCACTATTACAATACGCTTCGGCATTTTCACCAAAACGATTTTGATTTCTATTATGGCAAGGACTCCTTCCATCATTAGTACCATCTTTCATATTCGTATGGAATTTGTGATCAAGACTACACGAATCTTTATAATGTATCCTTACATCATTACTAAACCTACTCAAAATATCAATGAACCTTGCCCTTGATAATGTTCCTTTCAATTGCCTTTCATGTTTACTCTCTTTTTCTGTCTTAATCTTTATGGTCCGTCCAATTTCTTCCAAAACACCCCTTGCACTAAGTTTATTTTCAGTTGAAACTTTCCTTTTTCCTGTCATTTTTATAAGTGTGATATATATTTTTTGTATGAACAATTTTGTAATTACTATTACATTGTAGAAATAAAGCATCGACCAAATTATAATATCAGCACAAAGAAACAGTAAAAAAT
>NS_L1_95_Contig7813
ATTATTATTCTACCATATCACAATACTCCCATAACATACATACATACATACGCATACACAAAACACCTACCACGTATGACATAATGTAGTGCACGAAAGATAAACAAAAATGGCGGCTGCAGAAAGTGCAGAACCGAAGGATCCAAGTGCCAAACATATGTTTGATAGGATAGGGGAAAAAGTGTACAAAGAAGTGAAAAAAGCTGAGGCTGAAACATATAAACAGGCGTTGAAAGGAAATTTGCAGGAAGCAGTAAGTACTATTCCGGAATTAATTGACACCGCAGATACATGCACAATTGTAAATGATTATTATAATAACCATCTTAAGCTTAAAAGGTATCCGTGCAAAGGGTTAAGTGAAATAAATGTAGCACGTTTTTCCAATACACTTGGTGGCCAGTGCACTAACGAAAAAATGCGTAGTGGTGGTAAAGGAGCTTGCGCTCCATACCGACGTCTACATTTATGTCATCATAATTTGGAAACTATAGACACAAAGTCGACGAAGACGAATAAGTTGTTGTTAGAGGTGTGTATGGCAGCCAAATATGAAGGACAATCAATAACTGGTTATTATCCAACATATCAAGCAATATATAAGGATTATGGTTCTACAATATGTACCGTATTAGCACGAAGTTTCGCAGATATAGGAGATATTGTAAGAGGAAGAGATATATTTCGTGGTAATGATGAAGAAAAAAAAAAAAGAGATGAATTAGATGAGAATTTAAAAAAATATTTCCAACAAATACATGATGACGTGACGAAGGTAGGGACGAATAGCGCAGAAGCACGCTACGGAGGTGATCCAGATTTTTTAAAATTACGAGAAGATTGGTGGACGGTTAACCGCGATCAAGTATGGAAAGCACTAACATGTGACGCGCGAAATAATGCTGAATATTTTCGAGAAACTTGCGGTGATAATAAGAAAACTACAACTCGGACTCCTAATCAATGCCGGTGTAACGACGACCAAGTCCCCACCTATTTCGATTATGTGCCACAGTATCTTCGCTGGTTCGAGGAATGGGCAGAAGACTTTTGTAGATTAAGGAAAC
>NS_L6_24_Contig6617
AGGTGATATTATACGAGGAAAAGATCTGTATGGCAGAAATAACAGAAAAAGAAAACAATTAGAAGAGAATTTACAAAAATATTTCGAAAATATATATTATGGATTGTCGAACGAGACGAATGCGAAGGAGCTACAAGAACGCTACAAAGATGATACTCCAGATTTTTTTAAATTAAGAGAAGATTGGTGGTCACTTAATAGAGAAACAGTATGGAAAGCCATGACATGCAGCGCGGACAGGGGTAATGCATATTTTCGAGCAACGTGCGGTGATGAAAAAAAAGCAACTCTGGCTGATGTTCAATGCCGGTGTACCAAGCCAAATGCCGACCAGGTCCCCACTAGTTTCGACTACGTGCCACAGTTTCTTCGTTGGTTCGAGGAATGGGCAGAAGATTTTTGTAGGAAAAAGAATAAAAAAATAAAAGATGTCCAAAAACAATGTCGTGGAGAAAATGGTAAAGATAAATATTGTAGCCGTAATGGATTTGATTGTGAAAAAACTAAACGAGCGATTGGTAAGTTACGTTATGGTAATCAATGTACTAAATGTTTTTTTGCATGTTATCCGTATGTTGATTGGATAGAAAACCAACGAAAACAATTTGACAAACAAGTAAAAAAATACACGGACGAAATAAAAAAATATATAAACGAAGCATCAGTTAGTAGGAGGCAAAGACGAGCTGCACGTGGTAGTAATAGTGATAATAATGGGTATGAAAAAATTTTTTATGAAAAACTACAAAGTAATGGATATGGAAGCGTTGATGCTTTTTTGGAAAAATTAAGTAAAGAAAATGTATGCACAAAAATTACTGAAAAGGAAGAAGGAAAAATTAATTTTAAAGAAGTTAATAGTGGTAGTACTAATGGTGATGGTAGTGGTGATAGTGGTACCAATGATATTAATAATGGAACCTTTTATCGATCGGAATATTGCCAACCATGCCCTATTTGTGGGGTGAAGAAGAAAAGGAATGGTGGTAGTGGATGGGAAGAGAAAAATAATGGCAACTGCACCCGTGGAAACCTATATAAGCCTATAGATGGCGCAACACCTACTGATAATACAATCCTTAAAAGTGGTGAAGGAGAAACAGAAATAAAAGAAAAATTAGAGCAGTTTTGCAATCAAGCAAATGGTGATACAACAAATAATGGTGGTAATGGTACTGGTGGTGTTGCAAATGGTAATGGTGGTAGTGGTAGTAAGGAACTGTATCAAGAATGGAAATGTTATAAAGGTAAAGATGTACAGAAAGTTGTACAGGATGATGACGAAGACTATGACGACGATTATCACAAAGAGGTAGAAAATGCAGGCGGATTATGTATATTAAAAAACAACATAAATAAAAAAGAAAAACCTGAACGCAGTTCTCAGATGGAACCTGAGCAATTCCAAAAGACGTTCAATGATTTTTTTTACTATTGGGTGGTACATATGTTAAAAGATTCTATATATTGGAGAACAAAAAAACTTGAGAGATGTTTAGAAAATGGTACGAAAACAAGATGTAATAAAAAAAATAAATGTAAGGATGATTGTGATTGTTTCCAAAGATGGGTTGAAAAAAAAAAAACCGAATGGGAAAATATAAAAAAACATTTTAACACGCAAGAAAATCTTCCATGGGATCCTGTCTCAATTCTTGAACAAGTTTTGGACAAAGAGGTACTTTTGACAAGTCTTCAAGAGGGTTATGGGAATGAAAAGGACATAGAACACATTAAGCAACTGTTGGAAGAGGATGAAAAGGAAGAAAATCAAGGAACAGCTAGTACCGATAGTCAAAAGAAGAATACAATTGATAAATTACTACAACACGAATTAACAGACGCCAACAGATGCAAAGACTGCCCAAAACCAGAAGAAGATAAAAGTCGTGCGCGTTCCGACACTCCACCTGAAGACAGACCACTTCCACCTGCTGAAGACCCCGGTAGCGATTCCGAAGAGGAAGACGACGACGACGACGAAGACGACGCCGAAGTCGACGAAAACGGTGGCAACGAGGAAAACGTCGAGGAGACGGAGCCGGCGTCGGAGGAAAACCCAGAAGAAAATACAGTGGAAGCGCCGAAAATTTGTGATGATGTGTTAAAAACACAACCACAACCAGAGGAACCAGGAGAGACTTGTGAAGAATCCCCTGGTCCAACCGACGTTAAAGAGGAAGAAGAAGAAAAAGAGAAGGAAAAAGATAAAGGAGATGAAGAAGAAGCAGCTAGTGCCCCAGAGGAATCTCCTCCATTAACCCCGGAAGCACCAAAAAAAGAGGAAAATGTGGTACCAAAACCACCACCACAACCAAAAAAACCTCAAATCAAACCCCGTAATGTAGTGGATGAACACCCCCTTCTGAGACCTGCCCTGGTGTCTTCCACCCTCGCCTGGAGCGTTGGTATTGGTTTTGCTGCGTTCACTTATTTTTTTCTAAAGGTAAATGGAAGTATATATATGTATATATGTGGATGTATATGTATATGTGTTTTTTTGTGTGGATATGTATGTAGGGGTGTTTTTGGATATATATATGGATGTATATGTGTTTTGATGTATATATTTTTCTGTATATGTATGTGTGAGTATTTGGATGTATATAT
>S_L8_68_Contig3202
GTATTAGAAAAAATGAATGGTCATGTGGTTATTTATGTGATTTAGATGTATGTGTTTTGAAAAATTTTAAGAAAGGTATAGATGATAAACAAAATGTACCAATTAGAGTACTGTTCAAACAGTGGGTAGAAGATTTTTTAAAAGATTATAATAAAATTAAAGATAGAATTTCACATTGTATGAATAATGGTGATGGAACCATATGCATAAGTGGATGTAAAAATAAATGTAATTGTGTAGATAAATGGATAGATCAGAAAAAGGGAGAATGGACAAAAGTACGAGATCGTTACTTGGAACCATATAATGTGGAAAATTCACAAATATATTTTTACGTTAAAAGTTTTTTACAGAATTTGCAACCTCAAACTGAAGTTGATAAAGCTATAAAATCTTTTGAAAATTTAAATAAGTTACAAGATTCAAATGACTGTATTGAAACTACGGACTCAGAATATGGAGAGAGTAAAAAAAAGGATGTAGTAGTATGTTTACTTGATAAACTTCAAAAAGAAATGAAATTTTGTCAAATCCAACATGAAGAAAAACAAACACAGTGTCATGCACCCCCAGACAAACTCACATCCTCCGAAACCCCTGACGAACAACAAGAGGAGGATCCAGACACATCTACCACATCTTCACGTCCGGATTTTTGTCCGAAGGAACCGGAAGTGGAGCCCAAAACCCCTCCAGAACCTAGTGAAGACGCAGGCACAGAGGAAAAGGAAGAAGTTCCAGCTTCACCTGCTCCTTCCGAAGAAGTGAAACCACCAGAAGAAGTAGTACCTGAGAAAAAAGGGCCACCTGCTCCACCAAAAAAACCTTCAACACCAAGACGACGACCACGTGAAATAACCCGTTCCATATTACCTGAAATGGTGTCCATCTCGGCCTTTCCTTTAAGTGTAGGTATTGCTTTTGCTGCGTTGAGTTACTTTCTACTAAAGAAAAAAACCAAATCTACTATTGATCTTTTGCGTGTCATTAATATCCCCAAAGGAGATTATGGAATACCTACAATGAAATCAAAAAATCGATACGTCCCTTACAAAAGTGGTCAATATAATGGCAAAAAATATATTTATATGGAGGGGGATGAATCGGATGACTACACATATATTGGAGATATATCATCATCTGATATTACTTCGTCAGAAAGCGAGTATGAAGATATTGATATAAATAATATATATCCATATAAATCACCCAAATACA
>NS_L6_21_Contig12403
GAGGAATGGGAAGAAGATTTTTGTAGGAAAAAAAAAAAAAAACTAGAAAATGCTAAAAACAAATGTCGTGGAGAAAATGGTAAAGAAAAATATTGTAGTCTTAATGGCTGCGATTGCACAAAAACTGTTAGAGCAAAAGGTAAGTTGCGTTATGGTAATAGATGCACTGATTGTTTGTTTGCATGTAATCCTTACGTTGATTGGATAGATAAGAAAAAGGAAGAATTTAACAAACAAGTAAAAAAATACCAAACAGAAATATCAGGTGGTGGTGGTAGGAAAAAACGGAGTATTAGTGGTAGTAATAGTAATTATGATGGGTATGAAAGTAAATTTTATTTAAAACTACAAAGTAATGGATATCAAACCGTCAATGCTTTTTTGGAAAAATTAAATAAAGAAGATGTATGCAAAAAAGTTGAAGACGACAAAGGAGGAAAAATTAATTTTAAAGAAGTTAATAGTACTAGTGGTGCTAGTGCCGATAGTAATAGTAATAGAACGTTTTATCATTCGGAATATTGCCAACCCTGCCCTCATTGTGGAATGAAAAAGAAAGGTGATAATTGGGAACGCAAACAAAAAGATGATAAATGCACGAGTGGAAAACTTTATGAGCCTATAGATAACGCAAACCCTACTCCTATTAAAATCCTTAAAAGTGGTGAAGGAGAAAAAGATATTGAAACAAAATTAAACGCGTTTTGCGAAACAGAACATAATGAATCTTTATATGCAGCATGGAAATGTTATAAACATGACGAGGTACAGAAAGTGAAGCGTGAGGGTGAGGAAGAGGATGAAGACGAGGAAGATGTAAACGAGGTAAAAGATGCAGGCGGATTATGTATATTAAAAAAAAAAAAAGAAGAAAGTGAAGCCAAATCTCAAAAGGAACCTGATGAAATCCAAAAGACATTCAATCCTTTTTTTTACTATTGGGT
>NS_L6_21_Contig8729
AAAAAAAAAAGACGAATGGCAAGACGTGCTGAAACAATATGATAAACAAAAAGATTTGAATGTACCTGATCCTTATTTGATTCTTGAAGAAGTTTTGAAATTAGAATTTTATGAAGAAAATTCGGAAGATCATGATGAAAATGCAAAGGAAACAGTTCACATTAAGAATATTTTCGAAGAGAAAGAAAAACAAGGAACAGTTGTTGAAGGAACTCAAAAGAATACTACAATTGATTTTTTGATCGGAAAGGAATTAGAAGAAGCAGAAGAATGCATACAAACTCACGGAGAACAGGAAGAATGCCACGACGACCATGAAGAAGACGACGACGACCACGAAGAACCACCTATTATAAGACGCAATCCGTGTGCTCAATCTGGTAGAGTCCAATCCGCTAAAGGTGTAATGCAAATCGCAAAACACTTTAAAGGTATGGCACGCGTGGAGGCAAAAGGACGTAGTGGTGGTCTTCATAATTTGGAAGGCGATATATCTAAAGCGTATTTTAAAAATGGCGGTCAGGGAAGTGAATTGAAGGGAAATATTTGCAAAATTGACAATAAATATTCGAATGATATTCGTGGTACTGCAGGTGGACCATGTACAGGCAAAGATAACGACGGTGTACGGTTTAAAATAGGAAAGGATTGGGAAAATGTGAAGGAAAATGTAAAAACGTCATACAAAGACGTCTTTCTACCTCCCAGACGTCAACATATGTGTACATCAAATTTAGAAAAATTAGATTTTCTTAGTGTCACAAGTAAGAGTAATGTTAATGATTCATTTTTGGGAGACGTCTTGTTGGCAGCTAATAACGAAGCACAACGAACAAAAGAACATTTTGCAGGTAAAAAGGATGATCATGGCATTGCTTGTAGATCTGTACGTTATAGTTTTGCAGATCTTGGAGACATTATCCGAGGAAGGGACTTGTGGTATGAAGATGGTGGCGCACAAGACATGGAAAATAATTTTAAAAAAATATTTGAAAAAATTAAAGAGCAAATTCCTGAAATCCAAGGAAAATATAAGGATGACACCAATAATATAAAATTGAGAGAAGATTGGTGGGAAGCTAATAGACGTCAAGTTTGGAAAGCTATGCAATGTCCAAAAAAAAAAGGCAACAAGATCCAATGTGGTGCTATTCCATATGATGACTACATCCCCCAAAGGCTTCGATGGATGACTGAATGGGCCGAATGGTTCTGCAAAGCACAAAATAAATATTATGGAGAGTTGGTGAGTGCTTGTAAGGGGTGTATGGGTAAGCGAGAAGAATGCAGAAATAATAGTGCAGAATGTAGTCCGTGCAAGGAAGCATGTGAAGAATATAAAAAGGAAATAAAATCATGGGAACAACAATGGACAAAAATGGATTCAATGTACCAAATGATATACCTATATGCAAAAAATGATGCTAATAGTCGTGGTCCTATTGCTTATATTGTTGATGAGAAGAAAGAGAAGCATGTTTTTGACTTCTTGAGAGAATTATACAAAAAAAATAAAGCGAGTGGTGCCCACCGTTCCAAACGCTCTACCAGTGATAAGAGTGATGTATATGCAAATGCTGCAGGCTATATTCATCAAGAAGCTACAATGAATTGTGATACACAAAACCAATTTTGTGAAAAAAAAAATGGTGATACCTCATCTACAGCTACAAACAACGGCAAGTATGCTTTTAAACATCCTCCAAAAGGATATGAAAAAGCATGTGATTGTGAAAACAGGGAGAACATAATTCCTCCTCCACCTCCTCCTCCTCCTCCCCCACCAGCACCAACAACAGATCCGTCAGTAGACGTTTGCAGCATAGTGGAAACACTATTTAATGACCCAAACAAATTTTCCGACGCCTGTACCCTCAAATATGTTACTGGTAAAAACTACGGCTGGAGGTGCGTCACACCAAGTGGTGACAAAACAGCCACACGTGATAGTGCCGAACCCGCCAAAGCTAGTGATAGTAACCAGGGTGCCATTTGTGTGCCACCCAGGAGGCGACGATTATATGTGGGGGGATTAACGAAGTGGGCGGAAAGCAAACAGGTGACACCACAAGCGGGTGGTCAAGCCACTGTAAACGCCGCGTCGACCTCGTCGCCTACAGACGCGACTCACCTCCGCGACGCGTTTATTGAGTCCGCCGCGGTTGAGACGTTTTTTGCTTGGCATAAGTATAAAGCGGAAAATACGAAGAGACAAAGTGTTGGGTCACTACCACAAATACCGAACGGTGGTAGCGTCGACGGTGGTGAACAAACTCCCGAACAACAGTTACAAAATGGTAAGATACCCCCCGATTTTTTGAGGCAAATGTTTTATACTTTAGGAGATTATAGAGATATATGTGTGGGGAACACGGACGTAGTGATT
>NS_L1_73_Contig37470
TTCTTCTTCTTCTTCTTCTTCTTCTTCTTCTTCTTCTTCTTCTTCTTCTTCTTCTTCCTGTTCATCATCTCCTTTATCTTTTTCCTCCTCTTTTTCTTCTTCTTCATGTACTTTGGGTTCACTAGGAGTGCCTGTTGCTTTACATTCGTCTTCTTCTTTCACGTCCTCTTTTTCTGGTTCTGGACAAAATTTAGGTTGTGCCACTGTATTTTCTTCTTCAAGGAGTAAGTCCTCTTCATCGTCATCTTCAAGGGGGGTGGAGGGGTGACAGTCGGTACCACTAGGTTTGTTTTTGCAGTCGCCAATTTTATTTTGAAGCCTATTAATCATACAATCTATAGCATCCTGATAACCATTTTTTTTTTGTGCGTGCGCATCGGCACTACATCCACAAGAATTATCGAACTTACTTAATTTTGTAATCTTTCCTTTATCATTTACAAGATCCATTCGAGGTATCAAGGGATCCAAAAGCTGTTTAACTGAAGATTTCATGTCATTGCCATCACCATCTTTTTGGTTTCGATTTTTAAAATGTTTTTTTATTTGATCCCACTCTTTTTTCTTTTGATCTACCCATCCTTTCACACATGCACAATCGTTTTTTGAATTTGCATCACATGTATTTTTTTCTTTTTGTGTACATTTGTCTATTATTTTTTTTTTTTTCATTATATAATAACCATATAAAAAATCTTCTAACCAATATATTAGCAATACTTT
>NS_L8_55_47134
TTTTTCTTTTTTCTCTTTGTCTTTTATTTTCTTATATCTATGCCACAAAAAAAAAGTTTCCACAGCGGCACTTTCCACGAAGGCGGTAAGGAGCGAGTCACCATTTGGTGACTGCGACGAGGTCGCCGGAGGGGAAAGAACTTGTGGGTTACTACTAGCACCTGTGGAATCACCACTTCCCGTGTTACCACCCCCCTGTGGTGACGCCGCCGTGTTACCACCTGCCAATCTCGTTAGTGGTGTGACATATAATCGTCGCCTCCTGGGTGGCACACAAATACTACCATCACTTTTGCCAGTGGGTTCACTACCACCTGTGGCGGTTTCGGCACCACTTATGCACTTCCAATTGGGGAATTTTTCGCGGCCATATTTATCATATTTGGTTGAACAGGCAGTTTTAAGAGTATTGTCGTCTTTAAATAGTTTGTCCACTGTGGCGCAGACGTCTACTGAAGTATCTGTTGCCTTTTCCTCTTTCTCCTGTTCCGTGACTTCTGTGTCGCCTTTTCCACTGCCCTCCGACGCCGCCTCCTCCTCGCCGTCGTTATCTTCGTCGTCGTCATCGTCGTCATCGTCGCCACCACCAGTGGAGGCAGTGGTGGCAGGTGCTGCAGGTCGTGGTGATGTGCCGGCAGGTGGTGTTTGGGAGCCGCTGTCCGAACGAGCGACATCATCTCCACCTGGTTTTGGTTTTGGGTCTTGGCATTTTTTGCATTTGTTGGCTTCGTCTCCTTCATGTTTTAGTAATTTATCAATTGTGGTCTTATTTTTATTGTCCTCAAGAACATTTTCTTCATTTTCTTCATCTTTCATCATTTTTTCAATTCTTTCTATTT
>S_L8_56_Contig270
TCATACAACATACTGCCAAGCATGTCCATGGTGTGGAGTCAAAGAACAAAATGGAAAATGGACACCTAAAGATGAAACCTGCGGAGAAGGTAAGGACTATACGAAGTATAAAGAAACTACCACTATAGAAATACTTACCGGTGATAAAGGACAGTTAGATATGGTACAAAAATATAAAAAGTTTTGTAATGGTAATGGTAAAAACGGTGCAACTGGTGCAACTCCTAATGCAACTAGTGGTGAAAAAGGTAAAAACGGTGATAATATAACGGAAACATGGACATGTTATTATGATGAAAATAAAGATAAATTGTATGGCAGTCGTGCCATTAATTTTTGTGTACTACAAGATGACAAAGCAGGGACATCAAAAAAAAAAAAATACAGTATGTCCTATAATGCATTTTTTTGGAAGTGGGTATATCATATGTTACACGATTCTTTAGATTGGAGAAAGGAACTTGGGAGTTGTATAAATGATGCGAAATCAGGAAAATGTAGAAAAGGATGCAAAGGTGATTGCGGTTGTTTTCAAAAATGGGTTGATAAAAAAAAAACCGAATGGACTAACATAAAAGACCATTTTGTCAAGCAAAAAGATATTGAACAACAAACACAATGTAATCCTGGCGTAACTCTTGAATATCTTTTGAAGAAAGATCTACTTTTGAAAAGTATTAAAGATGTTAATGTAAATGCAAAG
>NS_L1_84_Contig644
TGGTTACATGAGTGGGGAAGCGACTTTTGTGGTAAAAGGGCGCGGATGTTGAAAAACGTGAAAAAAGCATGTAGAGAAACTTCCAGTGGTAATGACACATTTTGTAGTGGGGATGGACATGATTGTACACGAGAAGGTATTAAACATAATGATATGTCTGCAGATCCAGGCTGTCCAGGTTGTGCAAAAGAATGTATAAAATATAGAAAATGGATAGATATAAAATTCGTAGAATTTCAAAAACAAAAGGATAAATATGATGGGGAACTTCAAAACCTAAATTGTAATTCTAATGGTGGTGGTGATAATAATTGTTGTAAAGAAATACAACAACATACTACTGCTGCAGATTTTTTGGCAGCATTGAAACATTGCAAAGATGATCAAACTGATGGGGAAAAAGATGAGGATAAAAAAAATAAAATAGATTTTAATAATAGTGATCAAACATTTTCTCGTTCAACGTATTGTAAAACGTGTCCTCCCAATAAAGTTAATTGTAATGGTGGACGTGGTAGACGTGGTCAAGATCCATGTAAGGTTAACTTTAACGTAAATGAGTGGCAAAGTGTTTTTAATGGAAACGGTGAAAACAATGGAAACAGTACTGAAATTACTGTAGAAATGATTGATCGTAGGTGGCCGTTTATTAAAAATTATTTAGGAAAATCACAAAAATTACAAAAATCAAAAGATTCAAATGATTTATTTAAAACTTCACGTTTATTTAAAGGTTTAAGAGTGCAAAACTGGAAGTGTAAAGTTATTGATAATAATACGGATGTGTGTAAACTAGATCAGTTTAAGGACAAAATAGACCTCAATCAATATACTACATTTAAAGTATTGCTAATATATTGGTTAGAAGATTTTTTATATGGT
>NS_L7_19_Contig8582
AGGAACATTTTATCGTTCAAAGTATTGCGAACTATGCCCTGTCTGTGGGGTGGATTGTGACAGTAAGAAATGTACAGCGCGCGATGAAGAAAGTTGTCCCAAGTACTACCAAATATATACACCTAAAGCGGGAGTTGAACCTAAAAAAATTAATGTTTTGATTAGTGGTGAAGGACATGATGATATTAAAGAAAAATTAGAGAAGTTTTGTCAAACAAAAAATAGTGATAGTAAGGAACTAAATGAAGAATGGAAATGTTATGATGGTGACGAAGTTCGTAAGGATGGAGTATGTTTATTGGAGAAGAAAATTGAGGGTAAAGAAAATGGTAAAATACAGAAGTCCTTCTATGATTTTGTTAAGTTCTGGGTTGGACATATGTTAAAAGATTCAATATACTGGAGAACAGAAAAACTTAGTAAATGCTTACAAAATGGTAAGACAATAAAATGTAAAGATAAGTGCAAAGATGACTGTGAATGTTTTGAACGATGGGTTAAAAAAAAAAAAGAAGA
>S_L6_19_Contig12424
TATGTATGTGTATATGTTTATGTATGTGTGCGTGCATTTATGACATCATGTAGTCACGAACGATAAACAAAAATGGCGCCGCAAAATGGTGGTGGTGGCGGTGGTACGCAGGATGATGATGCCAAAAATATGTTTGATAGGATAGGAAAAGATGTGTATGACCTAGTGAAAAAGGATGCAAATGTCTTTAGAGATGAATTGAAAGGAAAGTTACTGGAAGCAAAAGGTATGAGGGAAACAGCTAGCAGCCTTGATCCATGCAGACTTGTAGAGGAATATCGTAGTAAGGCTAATGGTGGTGGTGCTAGCGGTGAAAGGTATCCGTGCAGAAAAGAAGATGTAAACCGTTTTTCGGATAAACAAGGAGCAGAATGTACTAAAAGTAAAATAAAAGATAGTGAAAGCGACAGTGTAGGTGCCTGTGCGCCCTTTCGACGATTACATGTATGCGACAAAAATATGGAAAAAATAGCAACGTCGACGACTAGTGACACGTTGTTGGCAGAGGTGTGCATGGCAGCAAAATATGAAGGGGACTCAATAAAAACACATTATCCACAATATCAACAAAAATATGGTATTACTGGTTCTACAATGTGTACTATGTTGGCACGAAGTTTTGCAGATATAGGAGATATCGTTAGAGGAAGAGATCTATATCATGGAAAAAAAAAAAGAGGGCAAACAGAAACAGAAAGAGATAAAATAGAAAAGAATTTACAAAAAATTTTTGGGGATATATATGAAGGATTGACGACGACGAGAGGGAAACAGAATGGGGAGCTACAAAAACGCTACAAAGATGATGCCAAAAAAAATTTTTATCAATTAAGAGAAGATTGGTGGACTGCAAATCGGCACACCGTGTGGAAAGCATTAACATGCAAGGCTGACGATAGTAATAGATATTTTCGACAAACATGTGATGATAATGGAACTTTTTCTCATGCTAATTACAAATGCCGCTGTAAGAAGAATGACGGCAAAAATGAGACCGACCAAGTCCCCACCTATTTTGACTACGTGCCACAGTTTCTTCGCTGGTTCGAGGAATGGGCAGAAGATTTTTGTAGGAAAAAAAAAAAAAAAG
>NS_L1_88_Contig8271
AAATCGTTACAGTACTTACTAGTAGTATCATTTTCAGGGCATCTATCTAGCGGTTCAGGGCCTATACATTTACAAGCATCGTCATATCCTTCTGGGGGTATTTTAAAAGCATATTCTCTTAGTGCATAATTAATATTTGTTTCAGTAACAACTGGGAGGTTACTACTAGGACCATTAAGTATTATGAGTAACATCCGCAGTAGATTTGTTAACATTTGTATCGATAGTATTAGAAAATTTAACTGTTCTACAATCACTTGTATACATAATATATTTATCAACATTGTTGGGTTTGTTACATTCAGTGTTTACTTTTTGTAAGAACTGAATCAGGTTTTCATCTTCGTTATTGCTTCTGCGTGTGAGTTTCCCAATTATGGAAAGTTCTTCAAAATTTTTATTACTATTTGCCTCGTCATATAATTCTTTAAATTTTTTTTCCAGATTTATATACTGAGAGTTCCATTTCTTAATAAATTTACTATATGCTTCACATTTCTGCTTACAATTATTACATTTTATATTATGTGAATCATTAATAGATTTGGAATCCTTTTGTATATAATCAGTACATTTTTCTTTTAGAAGATAATAATTTTTTTCTTGCAATTCACAAAAATGTTCAGACCATTCTGTAATCCATCTAAGTACTTGAGGCATAATCATAAACAGGTGGTTCTTTATCATGTCCACATTTTTTATGTTCTGAAAAAGTTAAAAATTCGATGTCACTTCCATCTCCTTTTCCTCTTTTTACAAAAAAGCAATCATCTGGTGCTGAACATGTCATAGCATTCCATATTTCCTTTCTAT
>S_L8_68_Contig3479
GAATTTTTCAGAACACATACATCTACATCACAAAATATACCACATTTCCATTCCTCTTTTCTAATACCTTTAAATATACCTGAAGTTTTACAAGCCTCGTTTAAATCTTGGGGAAATCCCGCTGTACTGTCATCACTCACAAGCATATTTATTTCAGTAGGTTTTCCCATTTTTTCAATATCATCTACGGTAATCGTTTCTCCGTTGCACGTATTTCCATTAGCACCCTTACAATGACCAGTATTACAATTAACTTCAATTAAAGAACATGGAGCACAATCTGTTGCAGGTCTAAATGTTACCTGTGGTTGACTAAAATCTAATTTATCCTCTTTATTATCCTCTGCACTGTCATTTTTACATGGTCCGTTTTTTAACTTTTCCAAAAATGATTCAATAGACTTATATTGTTTAAGATCTGTAACAACTTTTTCATTATAAATGGTACCAGATTTAGTTGTAGCATCCGTTTTTTGTTTATCATATACATTTGATTGTTTCTCATATTCGGTTCTTTTTTTTTTATCCACTTTTTATAAAAACTACAAGATTTGGGACAACTGGAACCATTGAAATCCCCCAAAAATGCATTCTTATTTGGAACTATTTCTTTACAGTCAAAACCATCCCCATCATTAGATCTATTGGTATTTTCATCACCACGACAATCTTTATAAATTTGTGC
>NS_L7_27_31487
GCTATTCCAAAGGGGATGGTAGACGATAATATGTCACTTATAGAGTTTGTTGGTTGGTCGGCTTGGGGGGGTTCTGCTGCTGGAGGCGCCGCAGGGGCCGGTGCTGGTGTTGGTTTGACTGGGGGTTTTTGTGCAGATGGAAGTTCCTCTCGTTTTTCGGATTTGGTGTCTGGTGCTGGTTGTGCTGGTGATGCTGCTTGACACTTGTCATCTGTTTGCTCTTCCGGTGGTTCTGTTCGTGTTGGACAAATGTTTGGCGCCTTCACATCCTCTGTTTCTATATCATCATCCAAAGTTTCGTCTTCAAGGGTTTGTTCTTGAGAACAGTCGGTACCATTATGTTTGGATTGACACTGACGAATTTTTTCTGTAAGCTTTTCAATTAAGTTTGTTATAAAATCGTCCTTACATTTTTGTTTTTTATTATATAAATTATCACCAGTACATCCCCATAATTGTTGTTTTTCACATGGATCTTCAACCACTTTTTTAGCTTCATCAGCATAGCTCTCAAAAGGTATCTGTTGAAAAAATATTTTAACTGTATAAGCAATACTTTCTTCATCAGTTTCTAAATGATCCTTATAATATTGTTTTATGGTTTCCCATTCTTGTTCCTTTTTATTTAGCCATTCTTTAACACAGTCACAATTACCTTTACATCCTTGAATACATTGTTTTTCTCCTTTGTTTGTACATCGTGTAATTCTTTGTTTTGATTTGTTATAATTTTCTACGAAGTCTCTTATCCAACGCTCAAACAATATTATAAACGGAATTTTTTTATCATAATATGTAGAGTCAAAAGATTTATCAGATTTATCAGCATTATTTAGGCTGCATTCATGTACTCCATCGCTCATTTTTTGGCATTTCCATTTTTGTTCCCTTAAATTTTTATATAGTCCGTAGTCTTTACACTTTTCCTTTAATTCTTTGTCAATATCCTTAGTCGCACTATGAGTCGAATCATCAGTCGCACCATCATTTATCAGTATAGGGATATTAGTTAGAACTCCTTCTTTTTTCGTTTGGAGTTTTTCTTTCTTCTCTTTACATTCTCCTTTACCATCACAATTAACTCCATATATAGGACATGCTTTACAATACGTTGAAGGAGAGAAGGTCTCATGTGGGTTCTCAAAATTTAATTTATTATTTTTATCCTCATTAGCTTGATCAGGTTTGCAATGCTTTAGTGATGAGAAAAATTGTGCAGCTGACGAATAATATTCTTTTAGATTTTCATAAAATTCCTTATCAGATTCTTTATTAGAATGAGATATTATTTTTTCACGTTCCCCATCATATTTACTTTTTTGATTATTATATTCTTCGAATTTTATATCTATCCATTT
>S_L6_19_Contig5428
CTAGTGGTAGTACATCTAGTGGTAAAGACAACGACAAAGAGTATGCCTTTAGAGAAAAACCATATGATCATGAAAAAGCATGTAAATGTAACGAGAATACGCCATCTGCACCACAAATACCACAAGAAGAAAAAATATGTGAACATTATGGAACTGTAAATTGTGAAAAAGTGAAAAAGAATGGATTAATAAATGTTCCTATGGATCCAAAATCTAATGAAGATCATCTCAACGATGTGGGAAATGGACACAATTGTAGTGGAATTATCATTAAAACAAATGGTGAATGGAAAAATACAAAACAATTAAATTACCCGAACCCATGTGAAAGCATATATGCTTCACCTCGAAGACAAAAATTCTGTGTACATGAACTTGACAAAGCAAAAAACCAAAAGGAATTAAGAACTAAATTATTGACTGTTGCTGCAAATCAAGGATATAATCTAGCTATTAAATATGATGAATATAAAGACAAATATACTGTTAATCCTTGTAATGCATTGAAATATAGTTTTTACGATTATCAGCATATAATTCTAGGAGATGACCCGATGGAACCTGAAAAATGGAATACGGAAAGTGCATTGAAAAGAATATTTGGAAATGGAAATGCGAATAATGGAAAACCTGGTAGTGAAGTGCGTAAAAATTTTTGGAGTAAGAACAAAGAATGCGTTTGGTCAGCAATGATATGTGGTTACAACGAAGGAATAAAAAAGGGTAATAAGAGTAATAATATTCCAGAATGTAAGGACAGTATACCTACCCAATTTGATGATGTTCCTCAGTTTTTGATGTGGTTTACTGAATGGAGTGAAGATTTTTGTAGAACACGTAAGGAGAAGGTGAAGGATTTGGAAGAGGGGTGCAAGAGATATGAATGTAATAACGGGAATAATGTGGAGGAAAAAAGGAAATGTGAGGAAGCTTGCCAAAAATATCAAAAATGGCTTCAAGGTTGGAAAGACCAATATAAAAAACAAAATTCAAAATTCATGACAGATAAACCTGAATATAAAGATGATTCCGACGTGATCAACTGCACAGAAGCCTATCAATATTTAAACAAAAAATTAACAAATATAAAATGTACTAGTGGAACTACTAATGTTGATTGCAATTGTATGAATGAAGTGTCCAATAAGCCGTACAATGATGGTAGTAGTGAAACTATGCCAAAATCTTTAGTTTATCCACCCAACGAAATTAATGGAAAGTGCGATTGTAAAGTGCCTGTCCCTCCACCCACAAAACCGGAAGTACCACCTCCATCGGGACCTCCAGCTGCAGGGAACAGTAGGAATGATCATAGAGCAAGATCGGAAGATGGAGAAAACAGGGCAGCAGGACCACCTCCACCACCACCAAAACCACCCGCAAGTCGTGGTCGCTCCCAAACACCACGTGACCCACAATCACCACCCGCTGGAGCTCCTGGTGCCGCTCCTTCTTTACCATCACCACCTAGAACCCCTGATGCTGGTGGCGCCCGCTCCGCCGTCCCCTCACGCGACCAACAGCCACGACCTGCACAACCACCACAACAACCAAAAGCAACCGCTGGAGAAGGTGTCGGTCGCTCTCTAGGCCGACGTTCTGAGGAAGATGAAGTCGACGAAGATGGCGACTCCGAAGAGGAAGTCGAGGAGAAAGAGGAGGACAAGGACAAAGACACACTGGACGCGGTGGAGGGGCCGGGACCACCACAACAAGAGGGGGAGGAAACAACAAAAGACAAAGTAAATCCATGTGAAATAGTAAAAGAACTATTTAATGACCCAAGCAATTTTTCCGACGCATGTGGTCTAAAATACGGCAAAAACTACGGCTGGAAATGTGTACCAACTAGTGGTGAGAATACTACCACAAGTAGTGGTAACGGTGACGCCAAAAGTCGTACTGCACGTAGTACACCTGATAAAGCCGCCACATCTAGTAGTGGTAACACCACTGGTGGTAGTGTCTGTATCCCACCCAGGAGGCGAAAACTATATACACAGAAGTTACACGATTGGGCGAGTGACAAGACGGAGGCGAAGTCACAGACACTAACAGGTGGTGAGGCAGCGGAAGGTACCGAAGCCTCGGCATCAAGTAGTCATAGTAGTTCTACCCCTTCTAGTGAGTCACAACCAAATAGCACCACACAACCAGACCCCCAAGTGGAACTACTCAAAGCTTTTGTTGAGTCTGCTGCTGTGGAAACTTTTTTCTTGTGGCATAGATATAAAGAAGAGAAAAAAAAAGAAAAAGAGGAAATAGAAAGAAGACGACGAGAAAATGGAGGACTTGACCTCGACGGTGATAGCGGCGACGATGAGGCATCTACACCTGACCCTCAAACACAATTAAAACGTGGTACCATACCCCTACCCTTCTTGCGACAGATGTTCTATACATTAGCAGACTACAAAGATATATTATTTAGTGGTGATAAAGACAATAAGAATGGTTACAGCGACATAATTACTGGTGATAAAGAAATGGAGCAAAGAGAAAAGACAATAAAAGATGCTATAAGTAGCTATTTTTCAAATAGTGTTGAAACCCCCCGAAATAGTGACAAAAACCCAAAAGACTGGTGGAACAAACATGGTCCGTCCATTTGGGATGGAATGATATGTGCTCTAACATATAAAGAAAATGGGGCAAGAGGCACAGACGCCAAAATAGAACCGTATGATGAAGTGCGATCGAAACTTTGGGACGACACCAAGAAACAACCCCAAAAACACCAATACCAATACAACACCGTCACACTTAAAGATGAAAGTAGTGATACCCAACCCAAACCTACCCAAACCCCCTCATCCAGTGGTGAAAACACCCCCACCCTCCTCTCCAACTTCGTCAAACGCCCCACCTACTTCCGATACCTTGAAGAATGGGGCGAAACATTTTGTAAAGAGAGGAAGAAGAGGTTGAAACAAATACGGGGGGATTGCTACAAAGACGGTGATACACAAAAGTATAGTGGGGATGGAGAAGCGTGTGATCGAACAAATATATCAAAAAACGGACTTTTTGCAGATTTAGATAAGCCGAGTTGTGCGAATTCGTGTAGTTCCTACAGAAAATGGATAGAAAGAAAAAAAATCGAATTTACTAAACAATCAGGTGCATATAAGGAACAACAAAAAGAAAAATGCCAAACGGAAAATAATGGTGCTGGACCTAATAATGATGCTAAACAATTTTGTGGAACACTAGATGAGGACGCTGCAAAATTTTTAAAAAGGTTAGCATCATGTTCTAAAACTTATATTGATAATGGAAAGGATAAAAAAATTTTTGAGAATACAGAGGAAACATTTCAACATGCAACAAATTGTAAACCTTGTTCTCAATTTAAAATATATTGTAAAAATTGTAAGAGTAGTGGTGATGATACAAACGTGGGGTGCAATGGCAACTATAGAGAAACAACGACTATTACTGCAAATCATATTGGGAAAGGACCGAATTCTGCTGAAGATATAGGTATGCTTGTGAGTGATAGCAATACAACGGGATTTAAAGGTGAAGGTTTAAAGGATGCTTGTCAAGGTGCAGGTATATTTACAGGTATTATAGAAAAGAAATGGAAATGTGGTAAGGTATGTGGTTTAGATGTATGTGGTCTGAAAAAAAATAATGAAATAGATCAAAATCAAATTATATTAATTAGAGCATTATTTAAACGTTGGTTAGAATATTTTTTAGACGATTATAAGAAAATTAAACATAGAATTTCACATTGTATGAATAGTGGCGAAGTACCCACATGTCAAAATAAATGTAAAGATAAATGTACTTGTGTGAAAGCATGGATAGATGAAAAAAGGACAGAATGGGAAAATATAAAAAATCGTTACGTTATCAAAAATGCAAGGGAAAACGCTCATAGTCCTAATACTTTAACTAATTTTTTGGAGACATTCACAACTGAAATTGCTGTTGCAAATGATAAAGGAAAGCATGACAGTTTAGAGACGTTAAAGAAGTCACTTGGATGTAATTGCGTTGAGAACTCAAAAAGTGAAGATAGTAAAAAAAGTGATGTTATAGATTGTATGCTTAATAAGCTTGAAAAAGAAGCAGAAAAGTGTAAAGAGAAACACCAAACATGTACCGATCCACAACCGAAAACCCTTGACGACGAAACTTTGGATGATGATATAGAAACAGAAAATACAGTGGAAGCGCCGAACATTTGTCCGGTACTACCAAAACCACAAGCAGAGAAAGAAGACGCTTGTATAACAGACGCTCCTCAACCAGACGTTAAAGAGGAAGAAGAAGAAAAAAAAGAAGAAAAAGATAAAGGAGATGAGGAAGACGAAGAAGAAGAAGAAGAAGAAGATGACGAAGAAGAAGAAGAAGAAGAAGAAGAAGAAGAAGATTATGACGACTCCTATTCAAAAACAGAGGATGAAGATGAATATGAAGCTGTTCCAGACACTTCATCACCTTCAGAGCCACGACCAAAAGGATTGCCACGACAATTTCCATCCACCCAATTAAAAAATGCCATGTTATTTTCTACCATCCTCTGGATGGTAGGTATCGGTTTTGCTGCATTCACTTATTTTTTTCTAAAGGTATTATATATATATATGTATATGTGCGTTCTGTGTGGGTGTGTATGTGTTTGGATATATGTATATGTTTTATATATATTTATGTATTTATAATGGAAAAAGAAAAAAAGGAAAAAAGAAAAAGGAATATAGGAACATAATTATTAAAATAAA
>NS_L7_27_Contig6975
CTATTTCCTGGTGTATGTAACCTTCGGCGGTGAAGTAGGGAGAGGTGAAAATGGGGTCGTTATTAGTACCATAGATTGAGCGTTTTGGACGTTTCGAATCACTGTTTTTAATTTCTTTTTGTAATTCTTTGAAGAAATGTACCACTTGTTGATAGTCGGGATCGGTACCATCAAAAGCCATACCACGAGAATCATTTTTTGCATGTAGGTATAATAGTGTGTATTTATCTTTTATTTTATTCCATTGATCTTTCCATGGTTTTATTTTTTCTCCATATTCTTCACATGCTGCTTTGCACTGCTTACAAACTTCACTATCACCACTCGTACAACCTTGACCACCATTACCCTTATTCTTACTCATACAAATACCACACTGCGTCTCCAACTTCTCATACGCCTGTGATTGCGCTTTACAATACCATTCGGCCAATTCAGTCATCCATCTTAATCTTTGTGGGATGTAATCGTCATATGGAGTGGCTCCACATTGGATATTGCCGTTTTTTGTTGCGCATTTCATTGCGTTCCATACTGTTTCTCGATTTGCTTCCCACCAATCTGCACGTAGTTTGGTATGTTTACCGTCGTTGTCATTTTTATATTTGTCATTAAGTTTGCTTTTAAGTTCATCTTTAATTTTATCAAATATTTTTTTTAAATGTCCTTGTAATTGCGTCTGATCAGTATGATACCAGAGATCTTTTCCTCTTATAATATCCCCAATATCTGCAAAACTATATTTCATCGTACGACAAATT
>NS_L7_27_Contig6979
GGTTACCAGATGCTTCACGTCGTTTACGTGTGGCTTCACCACCCTCACTACCTGTGGCTGTAACACCACCACTTGTGGCTGTTTTGTCACCACTTGGTATACATTTCCAATTGGGGAATTTTTCGCGGCCATATTTATCATATTTGGTTGAACAGGCTTCTTGGAGACTTTCCGGTTTTTTAAATAGGTCGTCAACTATTTTGCAAACGTCTGGTGGTTCCACCTGCTCCTCTGTGGCCCCCGACCCTTCCGGGTTTTCCACAGCCTCCTCCTCTTCGTCTGAGGAGGCGTCTTCATCGTCTTCTTCTTCTTCTTCCTCTTCCTCTGCACGTGATGGGATTTCTTCAGTTGGTCGTTCGGAACGGCCGGGACTTTTATCTTCTTCTGGGAGTGGACAGGGGTCACTTTTGTGTGTTTTTAGACATTTTTGTGCTTCGTCTTTTTCGTAGTCGATCAATTTATCCATTATAGTTTTCTGTTCAGTGACGCCACCACTACTACTACCACTAGCAGAAGCAACACCATTAACAACAGCTGTTTCTTGCAACATTTGGCGAAGGTGTTTTAGTTCCTCTGCCTCCTGAGCATTCAGACTATTTTCGGATTTTTCTTCGTTATTTTCATTCAAAAATTGTAATTTCAAAACACCTTCAAGAATTATGCCAGGATCTGTATCCTTTCCAATTTGTTTTCTCATATCTTCTTGCTTGCCAAAATGGTCTTTTATTGGCTTCCATTCCTTTTCTTTTTTTTGTTCAACCCATCTTTTAAAACATTCACATTTTGTGTTACATCCATTTTTACATTTTGTTTGCTTACCATTAGTGTTATTTATACACTTATCGAGTTTTTTTGTTCTCCAATATAT
>NS_L8_59_Contig2042
GATTGTAAGGTGGATGGTAGTGGTAATAGAGGTTGTAGTGGGGATGGTTTGAACTGTGATGAACCAGTTCCAAAAAACAAAGAAATTTTTGGCGATTTCCTTTGTTCCAAGTGTGCAAAACCTTGTAGATTTTATAAAAAGTGGATAAGCGCAAAAAAAAACGAATTTGAAAAACAAGAAAAGGCATATAAGGAACAAAAAAAAAAATACGAAGACGAAAGTAAGGGTGGTGTTAATGGATTTTGTGAAACACTACAGGAGAACGCTGCACAATTTTTAGAAAGGTTAAAAAACGGACCATGTAAAAAGGATAAATTAGATTTTACGAAACCAGATGATACATTTAAATATGAAAAATATTGTGGTACGTGTTCTCAATTTAAAATAGATTGTCAAAAAGCTAATTGTGGTGCTGATACAAAAGTGAACTGCAATGGAAAAACGCCTATTGATGCAACAGAAATTGCAAAAATAAGAAGTTCTACTCCAGATGTTGTTATGCGTGTTAGTGATAACGATACAAACACATTTGAAGGTGATGGTTTAGAGGCTTGTATATCTTCAGGTATCTTTAAAGGTATTAGAAAAGATGAATGGAAATGTGGTGAGGTATGTGGTGTAGATATATGTAGTCTGAAAAAAAAAGATACGAATGGGCAAGG
>NS_L8_59_Contig2044
AATGGATATGATTGTAAAGGAACTTTTAGAGCAAAAAAAAAATATAGGTGGGATTACAAATGTACAGGCTGCTTCCGTTCTTGCTCTCATTTTAGAACATGGATAGATAACCAAAAAGAACAATTTGACAAACAAGTAAAAAAATACACGGACGAAATAAATGGAACATCACGTAGTAGTAGGAAAAAACGGGATGCAGGTGGTACAACTAATTATGAAGGATATGAAAAAAAATTTTATGACATATTTAAAACTAAGGGGGGCGTTGATAAATTTTTAGATTTATTAAGTAAAGAAGATGTATGCAAAAAAATTACTACACAAGAAGAAGGAATAATTGATTTCAAAAACGTTAAAAGTAGTAGTGCTGGTGGTGGTGGTGATGGTAATAATAAAACATTTTCTCATACAGAATATTGTCAAGCATGTCCTCTATGTGGGGTGGAAAAAAAAAATGAAAACTGGGAAAGGAAAGAGGTTATGAAGGATTGTCCGCCTATAAACCTTTATAAGCCTACAAGTGGCGCAGAAGGTACTCCTATTAATTTCCTGTACAGTGGTGATGAAGCAACGGAAATTGGAAAAAATCTAAAAGCGTTTT
>NS_L8_51_Contig3284
ATATCCACATTTTTCTTGTGGTGTCGTTATTGGATGTGCATTCTGTGAATTATCTCCAGGGTTATTTAGTTTTTTTTTTAGATGTGCATCCTTTGGTGCTGAACATGTCATTGCTTTCCAAATTTCTTTTCTATTAGCATCCCACCATTTCTCCCTAAATTGCGTAAGCTCGATACTCTTTAATGATGTTGTATTATTTTGTATTTTCCTGAAAATATTTTGTAATTCCCCCTCTATATTATCACCATTGTTAGGCTTTATTTTACTTCTTCCTCTAATAATATCTCCTATATCTGCAAAACTGTATTTCATAGCATCACATATTACACTTTCATTACACGGATATTTTGATAATAAATTTTTTATTATATCATCGCCTTCATTTTTGGCTACTTCCTGGATTTTTTCAAGTAATTTTGTGCTATCATTAATATCTGTAGAAACTATATTTTTCCATTTGTTCAAACACATATCTTTTCTTCTTGGTGGAATATATAATTTGTTTTTTACATCAGTTGTGTCTTCAACCAAATCCCATTTTTCACCTATTTTAAAACGTTCTTTTCCATTATTGTCGCAGGAAACGTTCAAAGATTTAATTGCATTAGGATATAGTTTTTCGAATTCACATGAATATTCTCCGTTTGTACTATTTTGCTTTTTTATGAGGTTACATGTATCGTTATAATTTGTCCCTTTTCCTTTCAAATTGCTAAGAAATTGTTCTACATTTTTCTCTGCATTTTTTCTTAATTTTTTTGCCGTTTTCTCTACACAACTCATAGGTTCAGAAGGTTCAGAGCACTCACACTTGTCTCCAATTTCTTGAGGTGGATTATCCAAAGCTTCAGGAAGATCATTTTGCCCAGGTAAATCTGTTTCGTCATCTTGTGTAGAAGGATTTTCCATACAAGAACATTTTCCATCGTCACAAAGTTTTTCTAATTGTTCGTGTAAATATTCATGAGCACTTATTTCCTCGTCAATATAATTTGCAGCAGGAGTATTCTTATACTTATCTTCTTTTTTCTCTTTATCAAATTTTCCCTTTTGTTTATTATATTGGTCTTTCCAATCTTTAATCCATTCATGATATTCTTTGCACTCCTTTTCACATTCTTGTTTTGTTGTCTCATGATGTTTTTCTTTATTGTTACAATCCACTTTCTCGCATTTATTCAACAATTTTGCCTTTTTTACTTTGTATTGTCTACAAAATTGATCTGCCCATTCCGTGAACCATCGTAAAAATTGTGGCCTAGATGCAAAGTCTTCTAGATTATTTTTTATGGTATCGTAGTTGTATGCGGATTTGATATTGTCCTTGCCGGAAATTTTTTCTAGGGCACACAGCATTCCTTCCCAGATATGTTTTCCATTATCATCCCAAAATTCTTTACGTTCTGCATCATTTTGTTCACCTTTTTTTGTGAAAATTCTATCTATATTTGTTTTTACTTTACCTACACCTTTATTTGTATCTTGTTTTGATGATATATCCGTATTTAAACATAAATCCCTATAATCCCCAAATGTATAAAACATTTGGCGCTTAAAATCGTCAGGAATCGTTCCAATTTCTAATTGGCTTTGAAGTTTATCTGTTTCTTCTCTTTTTCCGCCAGTTGTTACTTCTTTTTTTTTATCGTCTTTATATTTTTTCCATGAAAAATATGTTTCTATTGCAGCACATTTAATAAATGCTCTTTTCAAATCGCTTTCCGATGACTCTGTTGTTAATACAGTTAAATCATTTATGCATAATTTTTGTCTTCTAGGAGGCATACATGGTCCTTTCTGGTTCTCTTTAAACGTACTTGGAGTACAGTTCCATCCAGGATAAGGTTGAACTTGATCTTTTGGATTACAATCATTTATTCCAGATGTTCCACCATTTGATTGATCAAGAAGTGTTTTCACCATTTCACATACATCGGGTTCCTTTGGTGCAGGTGGTGCTATTGGTTCATCTGGGCAAAACCCTG
>S_L3_13_38380
CGATTCCACAGAAGAAGAAAAACATGTGGTTGAATACTTGTTACAACTACGCACAAATAGTCGTACCAGTGATGGCGCTGATACCACTTATAATAGCGCCGGGAAATATGTGAATCAAAAGGGATATATTAGAGATTGTGATACACAAAATAAATTCGAAACAAGTGATAGTAATAACTATGCCTTTAGGGAAAAACCATATGACCATGAGCAGGCGTGTAGTTGTCAGGATCCACCAAAATCGAAAAACAAAGAACAGACGTGCGAGATAGTAAAACAGGTTCTATCAAAAACCAAAAATGACCAAGGAGGAATAGATGGATGTAATCCCAAAAACGGAGAATATCCTTCTTGGGATTGTAAAAGAAATAAGTCTCATGTGAAAAATAGTGGTGCATGTATACCTCCAAGAAGGAGAAAATTTTGTGTAAGTCTATTAGCAAAAGATGGTATCTTTATAAAAGACGAAGAAGATATAAGGGAAACGTTTGTTAAATCTGCTGCTTTAGAAACATATTTTTCTTGGAAGAGATATAAAAAGGATAATAGAGAAGCAGAAGATGAATTAAAAAGTGGAAAAATTCCAGGACATTTTAAAAGACAAATGTATTATACATTTGGTGATTATAGAGATATATTTTTTGGAACAGATA
>NS_L7_19_Contig10574
GGATATTAAAAATAAGTGTGAATGTTTAAAACTTGAAGAAGAGTCAAATACTAGTGGACGATATATTTCTAAAGGAGACTCGCAGTATCATCCAAAATATAAAGGTGATGGAAAGGTTAATTATAAATATGAGAAAGGAAAACCAAAAGCTCTTCCTTCTATATACCCTTTGAACTGTGCTGAAAAGGTTGCTGACGAGTTACGAATGTATGCTGAAAATTCTTTGGATACTAATACTAAATTGAAGGCACAAGAATCACACGGTATATTTACAACTGAACAAAATAGTACGAATAACATTAGTTGCAAAATTCTAAATAATACTGCTAATGTAAAGAAATATACTTGTGAAAATAATGAAAATACTTTCCATGATAATGATGAATGGGATTGTAACAAAAGAACAAATAAATTATATGAAAATGATATTTGTTTACCTCCAAGAAGAAAACATATGTGTACAAAACAACTAGAAAATATCAAAACGGCATCAATTAAAACTACGGATGATTTACTGAAAGAAGTGCTAATTACAGCAGTAAATGAAGGAAAACGTTTAAAAAAGCAATGGGATAAAACAAAAAATAAAGCACATAAAAAAAAGAAACACTTTTTATGTGATGCTATGAAATATAGTTTTGCTGATTTAGCTGATATTATAAGAGGAA
>NS_L6_21_43545
AAAAAACATGAAAGTGGAAATAATTCTTCAAATGAACCTGATGAAATCCAAAAGACATTCAATCCTTTTTTTTACTATTGGGTGGCACATATGTTAAAAGATTCTATATATTGGGAAACACAAAAAATTAAGAAATGTTTAAAAAAAGGCACGAAAACAAAATGTACAGAAAAGTGCAAACGTGATTGTGATTGTTTTAAAAACTGGATTGAACAAAAACAACAAGAATGGTCACAAATAAAAAAACATTTTAAAACTCAAGACAATATTGAGGAAGGCTATCATGATATAACTCTTAAAGAAGTTTTGAAATTAGAATTTGAGAATAAAAATACTGAAGAAGATAAGGAAAATAATGTGAGTGCTAGGGAAATAGATCTCATTAACAAAATGTTGGAAGAGGATAAAACAACAGCACCTGGTGAAACCGACAATGAAAATAATACCACAATTGATAAATTACTAAAACACGAATTAAAAGAGGCTGAAGACTGCCTACCAAAACAGAATGAATGCGAAGAACAAGAACGAGGTCGCGCCCACTCCGACCCCGGCACCCCACCACCTGCTGGTGCCGGCACAGACGCCAACGCCGAAGAGGAGGAAGAAGAAGAAGAGGAAGAGGAAGATGAAGATCACGCCCCCGAGGACAGCACACATGCGGAGGCGTCGGAGGAAACCACGGACGCCAACGAGGAAACCGTCGCAGAGGTACCACCGGCATCACAAGACGACGACAATGTGGAGAAGGTTTGCACCACAGTGCACAACATACTTACTGGAAATGGTAATTTGGATGATGCCTGTCGCCAAAAATACGACGGAAAATATTACGGCTGGAAATGCATAAGTGGTGACAAAACAGCCACAAGTGATAAAGGTAGTGATGCCACCACTAAACAAAATGGTGGTCAAGGTAGTGAAGGTGAGGGTCGTTCCCCACGTGTCGCACGTAGTGCACCTAGTGGTTCCAAAAGTGGTGACACCGGTAGTATTTGTGTGCCACCCAGGAGGCGAAAACTATACATACAAAAACTACACGATTGGGCGAGTGGTAACACACAGGTAGTTAGTGGTGAGTCACCACTAGCTTCCACTCAGGCGTCAACTTCGCCGTCGTCCAACTTACGCGACGTCGACTTGCTTAAAGCCTTCGTGGAAAGTGCCGCTGTGGAAACTTTTTTTTTGTGGCATAGATATAAGAAAATAAAAGACAAAGAGGAAAAAGAAAGAAAAGAAGCAAATGGTGGACTAGTTACAGATACACCAACGGAAGACCCAGAACAAAACAAATTAAAAAGTGGTAAGATACCCCCCGATTTTTTGCGTCAGATGTTTTATACTTTAGGAGATTATAGAGATATATGTGTAGGTGTTAAAGACGACGATGTGATTAAGGCATTAAAAGATAGTGGTGACAAAAATATTGACACAATTAATAAAAAAATAAAAACAATTCTAAACGGTGCCACATCTAGTGTCCCACCTGTCAAACCTAGTGTCAATGACCCTAAAGCCTGGTGGGAACTACATGGTAAAGATATATGGAAAGGTATGGTATGTGCTCTGACCTATACAGACACAACGAGTGGCCAAACACCAACACAGAATGATGCAGTGTACAACAAATTTTTCGGAGAAAACAACAACGTCAACCCTGGAACCCCAACCGGCACCCAAAAAGGCACATTCGAAAGCACATACGACTACACAACTGTCACATTTAAAGGTGGTTTCAATGGTGATACCAAATTGGACGATTTTGTGAAAATACCCACCTACTTTAGATATCTTGAGGAATGGGGTGAAGAGTTTTGTCGTAAACAAAAACATAAGTTATATATAATTGAAAAAGAGTGTAAAGTAG
>NS_L6_21_Contig11221
GGATATTAATGACACGCAAAAGATCAATAGTAGATTTGGTTTTTTTCTTTATGAAAAGAAAAGCTATCGAACCCAAAGCCAAAGCAATTCCAACAGGAATAGTAGTTTTCAGTATATCATTTGTAGGATCATATTGTGGGGGTTCGATTTTTTTTTTGGGCTCTCCTAATCCTGTACATTTTCCTGCTAATACACCACCTCCAAATGCTTGACCATCAGGAATACCGCTACCACTTACACTCAATGCATTACATTCATCAGGAACACAATTACACTTGTCTTTGACCTTTTCCGGTTCATCGTCCATTGATTTTGGCATTTCATTATTTGTGGATGAAGTTTCATTCATACAATTATAATTACATTTCTCACTAGTTGCATTTGTACATATCATATTTTGTAATTGTTTATCTAAATATACTCGAGGATCATCTGCAATGTTTACCTCTGTTCCTCCAGGACCCATTTTGTACATTCCGTTTTTTTTATCTCTCTGAAATTTCTCCTTTTGTTTATTATAATGTCCTTTCAACTTTCCGAGCCACTCGTTATATTTTTTACATTGTTTTTTGCACGTGTCACAATTCTCCTTATCATCACATGTTTTATTACCACTACTGATAACACTATCACTAACATTACACTCTTTACAAACATTCACCAATTGATCCAACTGTTTCTTCTGTTCTTTGCAGAAATTTTCTCCCCATTCAGTAAACCATCTTAAAAATTGAGTTCTTTCTGCAAATTTGGACAATGTAGTGATTTTATCATTACCAAATGTCACATTGTCAAAGGTGTTGTTGGCATTGGTAAGTTTTTTGTGAGTTTCCGGATTAACATTATTTAGGCTCGTATCATAACTTAAAGCGCATAACATTCCTTTCCATATCTCTGGACCATTTTTTTCCCACCAACTTTTACGCTGATAGAGACTACGTTGGCTAATTTTAGAAAAAACATCATATATATTGTATTTTACTTTATCTATACCTTTAGTTGTATCCTTGTGTGATGATATATCAGTACCCAAACACAAATCTCTGTAATCTCCAAATGTATAGAACATTTGACGTTTGAATTCTTCAGGAATGTTTCCACCTTTTAATGTATTGTCGAGGTTATTTGCATTACCATTCTTATCTTTTTTGTAGTTTTGCCATAACAAAAAAGTTTCTGCTGCAGCACATTTAATAAATGCGTATTTCAATTCATCTGTATTTTTCATTGGTTTTTCTAAATATTGTAAACATAATTTTTGTCTTCTTGGAGGCATACAAGCTCCAACCTCTGTGCTTTTAATCTTATTGTCATCACATTTCCAATCAGAATCAGTTACTTTTTGATGACATTCACCTACTGCAGTTGTTCTATTCTTATCCTTAAGCATTTCTGCCACTATTTCGCACGTAGTTTTATTTCTCCTTCCCCTCCATATCTTGAATACCTCAGGTGGTTTAAATGATCCCCAACGTCGCACCTGAGGTACCGGTTTTTCTGGTACTGGTGATGCCGGTTCACAACCGTCTTCATCCTCTGGTTCTGGTGGTGGTTGTGTTGGTTTTGGACAAATTTTCGGTTGTGTCACTTGGTTTTCTGTTTCTATGTCATAATCATCAACGTCTCCAACGAGGGGGAGGGTTTCACCACTAAGGGAGGAGTTATCACAAGTTGGGGGGTTCTCTGCACACTTTTTTGCTTTTACTTGAAGCTTTTCAAGCAAACAATCTATAACATCTCTTTCGTCAGTATTTTTTTTTTCTGACTTCGCAGTGCATTGACATTTAAGTGATTTCACTAACTCATCTAAACTGTCATGTTCTGCTTTATCAGTTGCAGCAGCAATTCGGGATATCAATCCCTCCAAAATAGTTTTCACTGGGTAATATTTATCTTCACTGTTATATTGTTCAAGGTAAGTTTTTTTTATTTTTTGCCATTCTTCCTTTTTCGTACTTATCCATTTTTCTACACATGAACATTTATCTTTACATCCACTTATACATTTGGATCCTTTACCATTTTTCATACATGGATTTAATTTTTTTTTAATTTTCTTATAATCTTCTAAAAAATTATGTACCCAATGTGTAACCAAAGCTCTAATTGTTATAATTTTGTTTTGATTTTCTATCCCATTGCCATTTTCCGGTTTACATACAACATAACCACATACATTACCACATGTCCATTTATTTTCTTTAATACCTTTAAAAATATGGGCATCTTTACAAGTCTCTAAACCACCATCAAATCCATTTGGATTGTTATCACTGACACGCATAACAACTTCCTTACAATCTGCCTTATTTTGAATATCACTTGCACCAATACTACTTTTATTTTCGCAATTGGTTCCTTTAGATTTATCGCAATGATTATTTTCCTTACATTTAACTGTAAATTTAGAACATGGTTTACAATATGTTTCATGTTCAAATGTATCACCGTTTTCATCAAAAATTTTGTTATCCTTTGCACTATTCTCTCCACTATCCTTTTTACATGATACTAACTTTTGTAAAAAGTCTTTAGCTTCATTGCAGTTTTGTATTCTTGTATAAAATCCATTAACATCATTATTACATCCATCACTATTACATTCAGTTACGTATTTTTTTTGTTGTTCATACGCACTTTTTTGTTTATCATATTCGATTCTTTTCCTTCCTATCCATTTTTTATAAGATCTACAAGATGCGCCACATTCTCGACACAATAAAGACGGAACAGTACTAGGATTGTCTTTAAGCTGATCGTCACAATTTTCCCCATAACAACTACATTTGGGGATGTTTTGTTGTTTACCACGACCATTTGCTTCTACTTTACACTCATGTTTTATTTGTGCCAATCGTTTTGCTCGTTCGCGACAGAAGGTATCTCCCCATTCTTCAAGGTATCGGAAGTAGGGGGGGCGTAACACAAATTTGGAC
>NS_L6_21_Contig11220
ACCACTTGGTGTGACACATTTCCAATTGGGGAACTTTTCTTTTCCGCCGGGGCCGTATTTGAGGGAACAGGCGTCAGTAAGACTGGTTTTAAATGCTTTTTTCACTGTGTCGCAAACGTCTACTGATACTGCTGGTGGTGACGGTACCTCTGTGGCCCCTGACCCATCCTGTCCAGTGCCTTCCTCCTCCTCCTCTTCTTCTTCTTCGTCTTCCTCGCTACCTGATTCGTCGTCGACTTCCGTTCCAGCAGGAAGTGGTTGTAGAATACGAGCGAGGCCTTCTCTAGTGGGTTTTGGTGGTGGTTGTGCAGCTTGTGGGGCAGGAGGAGGAGGAGGTCGCGCTGGTAGTGGGTCTTGGTCACCACCTTCTGATCTTGCTCTATTGTCATTCCCACCATCCCGTTCAGGTGGAGGTGGTTGTGGTGGTGGAGGCGGAGGTGGTGGTGGTGGTTGTGGCGCCTTTTGACACGTGCATTTAGCTTTGACTTCTTCTGGTTCGTTATCTAATGATGCGGGCATATTAGCAGTACTCGATTTCGCTTTCTTATCCATACATTTATAAAAACAGGTTCCATTAATAGTTCCATTTGTACATGGAATATTTGTTAATTTTTTGCCTAAATATTGATAGGCATGGTCTGAATTTTGTGCATCCACATCATTCTCAAATGATTTTTTATAATCTTCATATTTTTTTTTCTGTTTTTCATAATGACCTTGCCACGTTTCAAGCCACCTCTGATATTCTTTGCATGCATCTTCACATTTTTTGCATCCTTCACCATCTCTCTCACATGATCCATTACCATCAACCGCACAATCGTTACATTTAGTCATCAATTCATTCACCTTCTCCTTCCGTTTTTTACAGAAATCTTCCCCCCATTCCGTCATCCATCTCAAAAATTGCGGTCGTTTGGCGAACGTCTCTAGATCTGGGCCATTGCGATTATCACTAAATTTGACGCTGTTGTATTGGTATTTGCTTTGGTGGCCTGTAAGTTTATCTTTGTTGCCCGCAATTTTTTCTAAGGCACACAGCATAGCTTTCCATATATGTGAGCCATAATTCTGCCACCATGCTTCGCGTGATAAGCCATTTTGGGTTCGACCATCTGTGGGGAAAAGAGTATCTATTTGTTCTTTCAGTTTACTCTCTTTACCATGATTTTTTGATATATCTGTTCCAAATAAAAAATCTCTATAATCTCCAAACGTGTAGAACATCGATCTCAAGAATTCAGAAGGAATTCTTCCATTTTTTAATATTCCATCGACGTCTTTTCCTTTAGCATATGTTCTTTTATAATAGTGCCATGAGAAAAATGTTTCTGCTGCTGCAGATTTGATAAATGCTTCTCTTAATTTATCTTGCGTTTTTATATATGGTCTTTCAGTATTATGTGCCAAAAAATGTATGCATAACTTTTGCCTTCTAGGAGGCATACATGCTCCAATATGTTTTGTATGAATCTCAGTGTCACAATTCCATCCAGGATATGCTTTACCTTGATAATCTTTACGTTTGCAGTTTCCTATAAAATTGTTTTCGTTTTTTCCCGTAAGTATTCCATCCACTATTTCGCACGCACTTGGTAATGTTTCTGGTACTTCCGGTAACTTAGATGGAGGTAAGGCCTTTGTACAATCGCACCTCCCTTCATAGCCTTCAGGTACATCATCTAATGATGCGGGCATATTATTAGTATTACCAACAGGCGATTTGTTTTCTGTTGGTTGTGTGGACGCATTTTCCATACAATTACAATCACCACTTACACATGTAAATTGTTTTAATTGTGTGTGTAAATATTGATAGGCTTTTGTGGAGCTCGTGACATCAGAAATATTTTTATATAGTTCTTTTCCTTTATCTTCATCATATTTTTTGCTTTGTGTTTTATATTGAGTTTTCCACTTTTGAAGCCATTCTTTATATTTAACGCACGCAGCTGTACATTCTTGTTTCTTCCTTTCATCTCCATTGGTACACGTGTCATCTGGACACTTCTCCTTCAAAGATTCCAACTGCGTCTTATGTTCACGACAAAATTCATCACTCCATTCAATAAACCATCGTAAGAATTGTGGTCGTTTGGCGAATTCTTCGAGGGTGGTGGTTTTATCGCCACTGAATTTGACGGTGGAGTAGGTGTTGTTGTTTTTGGCGTCGATTAGGTTTGTGTGTACTTCTTTTTTAAACGCTCTTTTTTCGGTATCATAACTTAAAGCACATAACATTCCTTCCCAAACGTCATTTTTAATTTCATCCCACCATTGTTTACGTTCTTCATAATCTGTTTTGCCACTAGGAGATTTGCCGTTTTTTCTTGAGAAAATATCACGTATATTATTTGTTGCATCATTGACCGGCCCCTGCTTTTTCGAAATGTCTTTATCCAAACATATATCTCTAAAATCTCCAAACGTATAGAACATTTGACGCTTAAAGTCATCAGGGATTTTTCCACTTTCTAATTCTGTTTGGGGCTTTAAATCACTATTTTTATCCTTTTTGTATTTATGCCATAACCAATACGTTTCTATTGCAGCGCATTGAATAAAAGCTTTTCTCAATTCAGTTTCTGTTGCTGTTTTATCTTTCAAATATTGTAAATTAATTACACATAATTTTTGTCTTCTAGGAGGCATCCACGTTTTGGTGTCTTCCACTAAACTTGCGTCG
>NS_L6_24_Contig7857
GTTTTGCAGATCTTCGCGATATAATTAAAGGAACAGATTTGTGGGATCAAAGCAAAGATGCAGAACGATTACAAGAAAATTTGAAAACCACATTTGGTAAAATTAAAGGTACAATTGGTGCCAAATATGCCCGTGATGATCCCCCATATACAAATTTACGTCAAAACTGGTGGGAAGCAATGAAATGTCGCATACCAGAATTACGTGCAGTACCAGATAAACAAGGTTACTTACGACATAAATTGGAATGTTCCTGAAAATATTAATAGTACTACTAATATTATGGGAAATCCAAAATATGTTTGAAATAATATATATACCGGAATTGACTTAATTAACAATTCACTAAGTACTAACCATAATGTTGATATTTATGATGAAGTTCTGAAACGAAAAGAAATGAATTATTTGGTACAAATCATACAAAAAATACGACTTTTAATAGTTTTTCCAAACAATCACATAGTGATCCTATAATGAACCAACTAAATCTATTTCATAAATGGCTAGATAGACATAGAGATATGTGTGAAAAGTTGAACCATAACGAACATATGTTAAATAAATTGAATGAAGAATGGACTATGGATCATAATGAAAATATATTGAATATACACCCCCATCAACTCTTGATGATATTCATAAAATTAATGATGAAACATATAATATGATTGGAGCAAATAATATGGTATGGTTATGACAATAATGAAAAATTTTCCCTTGATAATATTAGATCAAAAAAATATCCCACATAATGATATCACAACAAAAAATAATGGTTTTCAAACAAAGAATATACGAACATATATATCTACGGTTATATATATGGACGAAAAAAATAATGTAACATGTGACGATCATTTGGTAAATTTTTACAATTTTTGATGATATTGAAAAGAAATATTATGAAAAATATAAGGAAAATAAAAATCCAATAATTGATAATGAAAATAATTATATGAATCCAAAAAGGTATAT
>NS_L6_24_Contig7854
CTGGCAACGGTGGTGTTGATATTGTTAATCATTCCTTTTTGGGAGATGTGTTGCTCTCAGCAAATCATGAAGCAAAAAAGATAATAGAATTGTATAAAAAAAATAATGCCAAAAATGGCTTAAATGAACCAAAGGACAAGGAGAATGTATGTAGAGCAATGAAATATAGTTTTGCCGATTTAGGAGACATTATCCGAGGAAGAGACATGTGGGATAAAGAAAATGGTATGCAAAAACTACGAGACAATTTACCAAAAATATTTAATAAAATTAAAGACAACCATAAAGACATCAAAGGTAAACTCCAATATAATGGTGACACGGATCATAAACTATTGAGAGAAGACTGGTGGGAAGCAAATAGACGTAAAGTATGGAAAGCAATGAAATGTGCAACAAAAGCCATCCCAGATATGAAATGTAATGGTATCCCAATAGAAGATTACATTCCCCAAAGGTTACGTTGGATGACTGAATGGGCCGAATGGTTTTGCAAGGAGCAGTCACAGGAGTATGAGAAGTTGGTGAATGTGTGTAATGGTTGTAAAGATAAGGGTGATGATTGTAGGAATAATAGTGCAGAATGTAGTCCGTGCAAGCAAGCATGCGATGCATATAATACGAAAATAAATACATGGAAACAACAATGGGATGCAATATCAGATAAAT
>NS_L6_24_Contig7850
TCCAAATTATGATGACATAAATGTAGACGTCGGTATGGTGCACAAGCTCCTTCACCATCACTACGCATTTTTTCGTTAGTGCACTGGCCACCAAGTGTATCCGAAAAAGGGTTTTCAAACGTTTTTCCACTTAACTCTTTGCACGGATCACCGTTACCACCAAGACGTTTAGTATAATAATCCTCTACAAGTTTGCATGTTTCAATAGGGTCAACTAATTTCAAACTAGAACCTTTTGCTTTCTTCAAATTTCCTTTCAATTCACCTTCATATGTTTTAGCATCATTTTTCACTTTGTCGTGCACGTCTTTCCCTATCCTATCAAACATATTTTTGGCATCATCATCCTGCGTACCAGCACTACCTGGCGCCATTTTTGTATGCTTCCCGATTACATTATGTCATAAATACACACATAAGCATATACATTAATAAACATACATTCTCTTTTATACACTGCTAGTATATATTACCATTGTCATGCATGCACATTATTACTCTAATATGCGATTCATATATCTTGTTATCATAATCTATAACAAAACACAACATCATTATCATCAAAATATAACAGCAAAAACAACAAAATTTATATTACCATGATGCCGTGATTGTGACTACTACTGTTACTATGTAGTGATAGTTAGTAGTGTTGTATATGATATAGTGGTTATCACTACCATGTAGTGATATTATATAATGGTATGAATTATGTGGTAATATCATGTAATGGTAATCACTATGTTTGTTGTGATGTTATTTTGTTTCTTAGTCGTATTATATGTGATGGAAAAAAACGCTAAAATGTAATCAATGTGATGTATAAAATAATACATGCATGTTATACATATATATTTATGTAGATATTTGAAGAATATATATATTTTTTAATATATATATATAT
>NS_L6_24_Contig7858
AGAAAATGCTAAAAAAAAATGTCGTGGCGATTATGATGGTGAACCAAGGTATTGTAGCCGTAATGGATTTGATTGCGAAAAAACCATTAGGAAAATAGAGTTATTGCTTATGGGTAAGGGTTGCATTAACTGCTTGTATGCATGTAATCCTTACGTTCATTGGATAGATAAGAAAAAAGAAGAATTTAACAAACAAAAACAAAAATACATAAATGTAATAAATGGAACAGTTGGTCGTAGTGGTAGGAGGCAAGCACGAAGTGCACGTGGTGGTAGTGATCATAAAGGATATGAAAGTAAATTTTATAATATACTGAAAGAAGGTGACTATGGAACCGTTGATGCTTTTTTGGAAAAATTAAGTAAAGATAAAGAATGTGAAAAAGTTAAAGATGGAGGAACAATTCATTTTGAAAACGTTAAAAGTAGTAGTGATAGTACTAGTGGCACTAGTGGTACTAATAATGAAAATGAAGGAACCTTTTCTCATTCGGAATATTGCCAACCATGTCCTATTTGTGGGGTCGAACGTGAAGGTGATATATGGAAAGACAAACAAAAAGATGATAAATGCCGTATAAAACTTTATAAGCCTAAAGATAACGCAATATTTACAAAAATTAATGTTCTTACAAGTGGTGATGGACAAACAGAAATTGAAAACAAATTAAACGAATTTTGCGATCAAATAAATCGTCATAATAATAATGGTGAGGGTGCTGCTGCTGTTGGTGGTGTTGCTGGTGGTAGTGGTGATTGTGGTGGTAATAATATTGATCCTTCTTTGTGTGAACCATGGCAATGT
>NS_L6_21_Contig8446
AAAAAGGTAGAGTGGGGGAAAATACGAGAACGCTACTACAAACAATATAAAATTGAAGATTCAGAGATACCTTATGAAGTCAAACGTTTTTTGGAGGAAGAATATTTTGAGAGTGATAGGAAAAAAGCTATAAAACCTTGTGGTGGTTTAACTGCGTTCGAGAGTTTTTGTGGTCTTAATGGCACTGATTCCCCAGAAAAAAAAGGTGGTAAAAAAAGTGATATTATAGATTGTATGCTTAATAAACTTACAGAAAAAATAACATCTTGTCAAGAACAACATAATGGCAGCTCACAAGCAAATTGTGTTCAACCGTCCACCCAACCTGACGATGAAGAGGACTTACTACTTGAAGAAGAAAATGAAAAAACAAACAAACAACCATCATTTTGTCCAGAAATAAAATCTGAACAAGAGGATGAAAGCGATTGTAAACCAGCAGAGAAAAAAGAAAAAGTGGCGGAAAAAGAGGAATCAGAACAACCAGAAGCTAGTGGCGAACCGGGATCATCAGGAGCAGATAGTGCCACACCTCCACCAGGACCACCAGCAGGTGGTGAGAGACAAAAACCCGAAGAAAAACCGGAAGAAGAAGCACCGGCACCAATACCTCGACCACAACCCCCATCACGACGACCCCGTCATGTATTGGACCACCCCGCTGTCATACCCGCCCTCATGTCTTCTACCATCATG
>NS_L8_65_Contig5571
CTTCGGCCCATTCCTCGAACCAGCGAAGATACTGCGGCACATAATCGAAATATGTGGGGACAATAGTTACATCTCCCTCGCCACTTGTGCCACTTTTCTTCTCACATCGGCATTGGTGATTAGCTTGAGAAAAACTTCCTTTACCATCACTATCACTGCACGTTGCATGAAAATATGAAGCATCTCTTAGCTTGTCGCTGCACGTGATAGCTTTCCACACGGTGTGCCTATTCGCAGTCCACCAATCTTCTCGTAATTTAAAAAAATTTCCACCATTTTCATCTTTGTAGTACTCTTTTGCGCCTTTCTTCCCTCTCGTCACGTCATTATATATTTTCGCGAAAATTCCTTTCAATTTCTGTTCTAATTGATCTCTTTCTGTTTCTTTTTCATTTTGCTTTTTTTTTTTCCTTTTGCCAAAATACAGATCTCTTCCTCTAACGATATCACCTATGTCTGCAAAACTACGTGCTAACATAGTACATAATGTAAAACCAGAACCAGAAGAATATTCTGCATCATATTGTGCACTATAAGTGTTTAATGACTCTCCTTCATATTTTGCTGCCATACACACATCTGCCAGCAAATCATTTTTATCCGTGATTTTCGTTGTTTCCATTTTTTCCATATTTTTGTTACATAGAGATAACCGTCTATATGGAGCACATGCACCTTCATCATCCTTATTACCACTTATTTTGTTCTTATCACATTCACCGCCACGTTCTTTAGAAAAACGTTTATCACTTGCACTTCCATTTCCGCACGGATGCCGTTCACCGCTAGCACCAAGTTTATCACCTTCATATTTTATAATGTCGCACGGATCTGAGAATCCAGCTGATTCCCCCAAAATTGGTGCTTGTGACAACAGTCCTGCCAATTCACTAATATAATTTTCAGCATCCTTTTTCACTTCTTTGTGCACTTGTTGCCCTATCCTATCAAACATATTTTTGGCATCTTCCTCACCACTACTACCATGAGGACTACCTCCTCGCGCCATTTTTGTTAACTCCACCACTACATTATGTCATAAATGCATACATATACATATACATTAATAAACATACGTTCTCTTTCATACACTGTTAGTATATACTACCATTGTCATGCATGCACATTATTATTCTAATATGCGATTCATATAGCTTGTTAT
>S_L6_19_Contig7752
AGGGGATGCAATATGTACGAATAATAAAATAAATGGTAATAAAGGTGGTTGTGGAGCCTGTGCTCCATATAGAAGAATACAGTTATGTGATTATAATTTAGAGCATATAAATGAAAATAATATTAAAAGTACTGATGATTTATTGGGGAACCTATTAGTTATGGCAAAAAGTGAAGGTGCTTCTATTGTGAGCAGTCATGAACATACAGGTAAAGGTATTTATAAATCAGGTGTATGTACTTCTGTAGCTCGCAGTTTTGCAGATATAGGAGATATTGTCAGAGGAAAAGATCTTTTTCTTGGGCATAAACAAAGAAAAAATGAATTAGAAGCAAGATTACAAAAAATTTTCGGGAAAATACATGAAGGATTGTCGAAGGCGAATGGTGTAAAAGATGGCTACAATGATGATGCTCCATATTATTATAAATTACGAGAAGATTGGTGGTATGCTAATCGGCACACCGTGTGGAAAGCCATCACATGTAACGCTTGGGGTTC
>S_L7_16_48446
AATAACACTGAATAGGTCCACGGGAGCTTGTGTTTTTTTCTTCAAAAATAAAAACGCTATCGATCCTAATGCCAACGCCACTCCAAAAGGAATGGTCTTTTCCAGAATGTCACGATTGAATGGTTCGTCCGAAGGAAGGGGTTCTACCTCAGGTTTTTTTGCTTCTGGTACAGCTGGCTTTTTAGGTTTTACTTCAGGTGTTGTGGGAATCATTTTTTTGCAATCACATTTACCTTTAAGTGCTTTATCAGCGATTGATTCATAAGGATTTTTCCATCTTGTTTCATCCTTAAAATATTCAGAGAGACAATGAACGTTCAAGAATTCTTCGGCATCTTTATTATTTAGTACCTTTTTAAATTGATTATCATATTTATCCTTTTGAATATAATATTCTTTCTTTTTTGATAAAACGTAACTTTTATATTCTTCACAAGCTTTAGTACATTTAGTTTCTTTAACAGTTCCATTAGATGTATCACATTCAGCCTTCTGGCATTCAGTGACCATCTTATCATACAATGTTTTTCTTTTTATACAAAAAATTTCAGTCCATTCCTGGAACCATCGTAAAAATTGAGGAACACGTTCAATATCAGGAAACCTGCAATTTTCGCTCTTTTTTGTATCACCACCAGCTTCTCTATATCCACATAGCATGGATTCCCATACATGATATTTATTTAAGTCCCACCACGTTTCACGATTAATTTCAGTATATTTCATACCTCTAAATAT
>S_L7_20_Contig3327
TCCACAAGGCGTTTAGTTTTTTTCTTCAATAACCAATAACTCAATGCTGTAAACGCAATACCAACGCTCCAGGCGAGGGTGGAAGACATGAGGGCGGTTTGAACGGAGGGGTTGTCGAACAAATTTGGGGGGGGTGACACTTTTTCCTCTTTTTCTGGTGTCGGTTTTTTCGGTTCCGTTGCTTCGTCTTCGGGTTTGAGAACATGGGTTTCTTCACCACTATCTGCTGCTGTATCTTTCGGTGTCGTGGGTGGTGGTTCACACTTCTCATCTGTTTTCTCTTCCGGTGGTTTTTCTGGTTCTGGACAAATGTTCGGCGCTTTCACTGTATTTTCTTCTTCTTCAAGGAGTAAGTCCTCGGGTTCCTCATCATCAAGGGTGGTGGAGGGGTTTTCTGTGGAGGGGGTACAGTCACTACTACTAGGTTGGGTTTCACAATTTTTTGCTTTTTCTTCAAGCTTTTCAATTAAACATAGAACAAGATCTCTTTCGTCATCACCTTTTGTTTTTGAGCTATGAGCGCCATTAAAACCACACGACTTCTCGAACTCTTCTAAAGTTGGACAAGGTTTTATAGCGTTTTGAAATTCAGGTCGATGTTCAAATTTCTCCAAAACAGTTTTCACATTGTAATAATCTCCGTACTCATTTTTATATTGTTCAAGGTAAGGTTTTTTTATTTCTTCCCATTCTTTCGTTTTCAGCTTTATCCATTCTGTAGCACAATTACATTTATTTGGACAATCTTTTATACATTTGGATACCTCACCATTATTCCTACATGGATTTAATTTTTTTTTAATTTTATTATAATCTTCTAAAAAATTTTGTACCCAATGTGTAACCAAACCTCTAATTGTTATAATTTGTTTTTCACCATTTGCTCGCCCCTCGACTTTATCCCGTTTACATACAACATAACCACAGAAATTACCACATTCCCATTGTTCTTTTCTAATACCTGTAAAGATACCTGTACCTTTACATTCGTTTAAACGATCAAATTTATTTCCATTTGTATTGTCATCACTCACAAGCATACCTATATCTTCAGTACAGTTTTTAATATTTTCTGCAGTAATATGCATTTTATTATTACCAGTACACTCACTTCTTTTATCCTTACTACAATCAACATTATTACATGTAACTCTAAATTCAGAACATGGTTTACAATTTTTTGCAGGTCCAAATGTTTGATCTGTATTCGAAAAATCTATTGTACCGTTTCCATTCTCATTATAAGTTTTAGAACATGGTCCTAACCTTTTTAAAAAGTCTCCAGCTGTATCGCACGTATTTAGTGTTCCACGAAATCCATTATCACCATTATTCTTTTGAGCATCCGTTTTTTGTTCAGAATATGCATTTGATTGTTGAGTAAATTCGATTTTTTTTCGTTTTATCCATTGTTTATATTTTCTACATTCTCTTCCACAACCAGGACATTTTAAATCCGAAAGAGTACTAGGATTCTCAGGAAGATTATCTTTACAATCCTCCCCATAACAACTACATTTGGGGGTTTCTATATTTTTACCACGACGACTACTACCACCACCATTTTCTACTTTACAATCGTCTTTAATCTTCTCCAATCTCTTTTTCCTCTCTTTACAAAAATTTTGACCCCATTCTTCAAGGTAACGGAAATAAGGGGGGCGTAACACAAATTGGGTGAGGGGGGTGTTTTCACCACTGGTTGGGGGTTGGGTGGTAGGCATGGCACCACTTTCATCTTCGAGTTTGGCAGTTTGGTATTGGTATTTGGGGTCTTTGGGATTGCCATCTTTGATAAGTGTACTTTCCACTTGCTTATCCTGTATTGGTGTTTGGCCTTTGTCGCCACTATCTTTGTATGTTAGTGCACATATCATTCCATTCCAGATATGTTGACCGTTTGTTTTCCACCAGGATTTAAGTTTATCACTAGGTTGGGTTTGGGTGCTACCACTATTTGAAAAATAGTTATTTATAGCATCTTTTATTTTCTCTTCTTTTGCTTTCATTTCTTTATCACCACTAATTATGTAGTTGACACCATTTTTCGCGTCTTTACTACCACTAAATAATATATCTTTGTAGTCTGCTAATGTATAGAACATCTGTCTTTTAAATTCTTCAGGGATTGTTCCTTGTTGTAACTGTTTTTCTGGGGATTGGTCTTCATCACTATCACCACTGTAGGGGTTGTAGCCGTTGATGGGTAGTAGTCCTCCCGCTGCACCTACTTCTGGTGTAGCATGTCGTGATTCCCACTCTTTTTTGTACCTATCCCATAAAAAAAACGTCTCTATTGCAGCAGATTGAATAAATGCCTCACGTAACGCGGTGTCGTCGGCGCGTGGGTCAGACGGCGAGGCACCCTCTGGTGGTGGTTGTGTCTCGCCGCTACTTAGCGTCTCGTCACTTGCCCAATCGTGTAATTTTTTTACATATAATCGTCGTCTCCTGGGTGGCACACAAATACTACCATCACTTTTTCCAGTGGCACCGTCGGCGTCACGTCTGTGACGATTGATTTCACTACCTGGTTTAGTGGTACTGTCACTTATACATTTCCACCCCCAATATCTGTTGGGTGTGCCGTATTTTAGACCACAAGCGTCGGAAAATTTGTTTGTGTCATTAAATAGTGTTGCCACTATTTGACATGGATTCACCTCGGGTGTGGTTGTCTCTGTGTCTTCCACCGCCGGCGGATCCTCTTCTTGGTCCACCACCTCTTGTTTTTCCGCCTCTTCGTCCTTGTCCTCCGCGCCGTCATCACCGCCGTCGACGTGGTGTTCTTCGTCTTCGTCTTCTTCGTCTTCCTCCTCTTCGGAATCGCCTTCCTCAGAAGGTGGTGGTGTGGGAGTGGCGGATTCGGAGCGGGCGGGGTCTTCTCGTTCTTGTTGTTTTTGTTTGTTGCATTCATTATCATTGTGGGTTTGTAGGCAGTTTTTGGCATCGTTTAATTCGTGATCTATCAATTTATCCATTAAAGTTTTCTTTCCATTGGCACCAGCTGGTTCTTGATTTTTTTGTTTTTCCTCATCCAATATTTTCTTAATTTGTTTTAGGTGTTGTATTTCCTCTGCATCCAGACTATTTTGGTTATCTTGTGCGGAAGCGTCTTCGGAATCGCCTTTCAAAAATTCTTCTTCCAAAATCCATTCAAGAACTCCATAGTGATTAAATTGGATAGGACCTGCTACATTGTCAATACCTTCTTGCGTTTTAAAATGGTCTTTTATTGGCTTCCATTCGGTTTCTTTTTGTTCAATCCATTTTTTAAAACAACCACATTCTCTATTACATTTATTATTGTTTTTACATCTTATTTTCGCACCATTACTTATACAACTCTTAAGTCTTTTTGTTCTCCAATGTATGGAATCTTTTAACATATGTGCAACCCAATAGTAAAAAAAATCATGGAATGTCTTTTGCTTTTTCCCATTTTCTTCGCCGTTCGTCTTTTGCAATATACATAATCCCCCTCCAGTTCTTACATCGTCTACATCTTCCTCGTCCTCCACACCCTCTCCATCTTTCTCCAGATCTTTAAATTCATAGCATTGCCAATTTTGATACAGTTTCTGACTATCACTTTTACTACCACCACCACTACTACCACTACCAGTACCATTTTGTGTTAGGCAAAATTCGTTTAATTTGTTTTCAATTTCTGTTTGTCCATCACCACTATATAGGAAATTAATAGGAGTAGGGTTTGCGCCACTTCCAGGCTTATAAAGGTTTCCACGCTTGCAATTCTCATCGTCTGCTTTGGTTATCCATTTACCATCTTTTGTCTTTTTCATTCCACAATGAGGACATGGTTGGCAATACTCCGAACGATAAAAGGTTCCTTTTGTTTTATCATTGGTACCACTAGTACCACCACCATCACCACCTCTACTATTAACGTTTTTGAAATTAATTATTCCTCCTTCACTGTCTTTAACTTCTTTGCATGCTTTTTCTTCATTTAATAATCCCAAAAAACCTTCAAGGGTTCCATATTCCCTTTTTTCTTTCAGTTTGTCATAAAAAATTTTTTCATACCCATCATACTTAGTTGTACCACCTGCATCCCGTTTTTGCCTCCTATTACTACTACGTGGTGCTCCATTTTCATATTTTTCCATTTCGTCCGTGTATTTTTCTACTTGTTTGTCAAATTGTTCTTTTTGTTTTTCTATCCATTTTTCATAAGGATAACATGCAAAAAAACATTTAGTACATTGATTACCCATACGGTACTTACCAATTGCTAGTTTAGTTTTTGTACAATCGTAGCCATTCAAACTACAATATTTTCCTTTTTTCTCATCACGACAATATGTTTTAACTATATTAACATATTTTTTTTTTTTCCTACAAAAGTCTTCGGCCCATTCCTCGAACCAGCGAAGATACTGCGGCACATAATCGAAATATGTGGGGA
>NS_L1_80_Contig33418
GTTAAAACAAATTGTCGTGGAGAAAATGATAGTGGTGAACCAAGGTATTGTAGTGGTAATGGCTATGATTGCACAAAAACTATATACAAAAAAGGTAGAATTGTTGTAGGTTATGAATGTACAAGCTGTTCTGTTTGGTGTCGTATGTATGAAAAATGGATAGATAACCAAAAAAAAGAATTTCTAAAACAAAGAAAAAAATACAAAAGCGAAATGCAAAAATATACAAATGGAGAATCACGTGGTGATGGTAGGGGTAGGAAAAAACGGAGTAGTAGTGGTAGTGATGGCAATAAGTATGATGGATATGAAAGTAAATTTTATGACAAACTTAAAGGCGGCTATGGAACAGTTGATAAATTTTTGGAAAAATTAAATGAAGAAGATGTATGCACAAAAATTACTGATGAAAAAGAAATAATTGATTTTAAAACAGATGATAATAGTCTTGATAAAAATATTAATAATGAAGGAACATTTTATCATTCGGAATATTGCAAACCCTGTCCCGGATGTGGAGTGAAAAAGGTAAATAATGGTAACGGATGGGAAGAGAAAAAAAAGGGTAAATGCGATCGTCAAAAACTTTATACTATTTCAACTAATGCCGAATCTACTAATATAGATGTCCTTTCCTTTGGTGATAAACGCAATGAGATAAAACAAAAAATTGACACGTTTTGTGGTGGAAGTAATGAAGAAAAGGAGAAACTAAAGGAACAATGGAAATGCTATGAAGCTCAATATGTAAAGGAAGATAAAAAAGAAGATGAGGAGGATGAAGACTATGACAAGGATTATACAAATATACAAACTGG
>NS_L6_18_Contig11445
GGAAAACAATTCGTCTGATAAGATAGGTAAAATTTTGGGAGGAGATGGAGACAGAAAAAATGAAAAACGTAAAGCTTGGTGGGACATGAATAAATATCATATATGGGAATCTATGTTATGTGCATATCAAAAGGATAACAAAAAAATAGAGTTTACTAGTCATGATTGTAAAATGCCTGACACTGAGAAAACTCCTCAATTCTTGAGATGGTTAATTGAATGGTCAAAACAAGTATGTGCACATAAATTATCTAAAGCAAAATATGTAAAAGAAAATTGTTCGAATTATATAAAAGATAAAGAATCTGATAAAGAACAATGTATTAATGCATCAAATATTTATATTCAATGGATGAATAAACAAAAAGAACCATGGAAAATATTATCTAATATTTATACAAACTATAAGAATGAAAAGAATATGAATTACCCAAATCTTCCACGAAATGCTTCATATTATGTAAGAGAAAAATGTCCTGAGTGTATCTGTAATTTGGAACATTTGGAAGAAAAAGAAAATCAGAATCATCAGAATGGTGATCATTTAATAGAAGAAGCAATTAATAAAGCTAAAATGGATTTACCTGACACTGAATGGGGTATATCTTGGGGACCATGGAAAGTTAATTGGGAAAATATGTTTTTTATTAGTTCTTTCTTTCCAAGGATAAAAATAGTTTCTAGAGACACAGCAATAACAAATGATATTTCGAATGTATCTCATTCAAAAGATCCTGTAGCAAAGGATAGATCAATTAATGATGCAATGGTTGATGTAGTAAATATAGTAACTCAACCAGTGACAACCGTAATAGATAATGTTACTCCTACACTTGGTCGTGAACTAAATAAAGTTGTTAATCCCATTAATAATATACTAAATGAAGTTACGACCTCAGTACAAAGTTCAGTAACGAAGGTTAAAGAAACAGGTAATAAAATAACAGAAGATATTAAAAAAATAATTGATAATATGGGAAATATCATGGAAGGTATAATACAATCACTTGAAAAAACAAAAGAAAAAGAACATAAAGAATTTAAATCAAAACAAATATTAGATTCAAAGGAAAATACATATCCAAATACAATTGTACCTACAAATATGGAAGACGTCCTCACGATGTATCATAAAATTGACATTATAGCACCAGCTATTAGCGTTGGAATAATCACTTTAGGATATGCCCTCTACAAGTCAGGGTTATTTGGTTTCATTGGATCAAAACATAAAGGTGAGGATGTAATAGAACGAATACGATTATTAAAATTTGCAGAAAATAAGCTTGGATCATCAACATCAACTTATACATATAAAAAATACTCCGGAGAACCTGTTCAGGAGTATATGGAAATGGGATCATATAAAGGACAAACCTATATCTATATTGAAGGAGATGACACAGATGAAGATTATATTGAAAATATATCATCGACTGATGCATCTTCTGAAAGTGAATATGACGAATTGGATGTTTCTCATATTTATCCTTATCGTAAACCTAAATATAAAACATTAATCGAACTTATTTTGGAGCCTAATAATAAAAACGAAGACACATATGATACTCCCTCGTATCAAAAGGATGATAATGATAAACCTACTGACGATGAATGGAATCAATTAAAAAATGACTTTATTTTACAATTTTTAGTTGATGAGGAACCAAAGGATTTAAATAAGCATTTACCTGATAAACCCTCTACGGATAACCCATCTGATGAAATATTTATGGATGATGAAAAGCCTTTTATTATATCTATCCAAGATAGGTCTCTGAATAATGGAGAATCTGTTACCTATTATATGAATGGGAATGCTCAATCAAATATGGATATTTCAACTAATAATGAATATGTGACAAAAATTACTCAAAATAGATCTTATTCTGGAATGGATTTAATTAATTGTTCCCTTACAAGGAAGTCAAATGTAAATATATATGGAGAATTATTAAAAAGGAAAGAAAAAGAATTACATGCAATGGAATATAACCCTATATGGCTTCTTCCAAAATTTGAACCTCTTTCTACCCAAGGACAAAATAACTTTCAATTTATTAATATAAATTTCATTGATAAATGGTTAAATCAGAATCGTGAAATAATAAATAAATTGAATAAAGGAGATCGTTTGGAATATTTAAAGGATTTATGGATGAAGGAACATAATATGAATAGTATAACCCATTTGGACTCTACTACTACTTTTATTAATGGAAATACTTTAAGAAGGAATATCTCAATGGATCAAAATAGTCTTTCAGAAAATAATGACCCTATGGATCTTAATAATAATAACCCTTTAAATTTTATAGATTATTTAGAACAAAGTATAAATGAAAGAAATGATATCTTTGATGATGTCATATTTTATGATACTATGGAAGAATCTCAAAAGGATATACCATATTCTAAGGATTACACTAATAGCCATAAAGTAAAAGCCCCTATAAATTTACATTCTGGAAACAAATCCGAAAATGGAACCCTACCTGTATAGGATATATGGAATCTATGAACATCAAAAAAAAAAAAAAAATAATTGAATACATATTAGAAATTCCTTTTTCCCTTTCTTTGGAAA
>S_L7_42_Contig6244
TTTGGGAAATTCTACTAAAATACTTGATATGCGTGTTAGTGATAAGGATGCAAATGGATTTGCAGGTGATTTAAAGGATGCTTGTGAAAAGGCAGATATTTTTAATGGTTTTAGAGAAGATGAATGGAAATGTCGTAATGTATGTGGTTATGTTGTATGTAAACCGGAAAATGGCAATGGGAGAGAAAATCAAAACAAAATTATAACAATTAGAGGTTTGGTTGCACATTGGGTACATAATTTTTTGGAAGATTATAATAAAATTAGAAAAAAATTAAAATCATGTATAGAAAATGGAAATGGATCTATATGTACAAGTGATTGTGGGAAACAATGTGAATGCGTGGGAAAATGGATAGAAAAGAAAAGGACAGAATGGACAAATATAAAAAACCTTTACCTTCAACAATATAAAAATAATGATCAAGGTGATTACCCAGTGAGAAGTGTTTTGGAGGAAGTGATACCTGAAAATCATCTTGTAAATGGTGAGAAAAAGCTTATAAAATTAAGTCAGTTCGATAAATCTTGTGGATGTAGCGCCAAGCCGAACTCAGAAAGAAACGATGGAAATCAGGATGCTATAGATTGTATGCTTGACAAGCTTGGTGAAAAAGCAAAAAAGTGTGAAACCCAATCTACTGGCGAACAAAAAAAATGTGTTGACTCCACCCCCGTTGAAGAAGATGAAGAGGACTTACTCCTTGAAGAAGTAGAAAATGAAAACACATTGGGAAAAGGAAAAGGGGAAAATAAAGCGCCAGCATTTTGTAAAATAGAGGAACCAAAAGCAGAGGATGAAAGCGATTGTAAACCGGCAGCAACACCAGAAGCACCCGAACCATCAGCAGGTGGTGAGGAACAAACCAACCAAACCCCCGTGAAACCTCCACCCCCACCTACACCCCCAGCAGCCCCTCCATCACAACCAACAACCCCCCAAATAGTGGATAATCCCCACGTTCTAACCGCCCTGGTGACCTCCACCCTCGCCTGGAGCGTTGGAATTGGTTTTGCTGCGTTCACTTATTTTTATCTAAAGAAAAAAACCAAATCTACTATTGATCTTTTTCGTGTTATTAATATACCTAAAGGAGATTA
>NS_L8_65_Contig5575
TCTCAAAAATGGTGTTAAAAAAACCGGACAAACAACAACAAAACCAGAAGACTGGTGGAATAATAATGCAAAGGCTATTTGGGATGGAATGGTATGTGCATTAACCTATAAAGATAGTGAGGAAAAAGGCGAAAATGCCAAAATAGAACAGAATAGTGGTCTGAAAAAGGCACTTTGGGACGAAGCCAACAAAAAACCCCAAAAACCCCAATACCATTACGACCAAGTGGAACTTAAAGAAGAAAACAGTGGTCCCAGAACCTCCGAAACCACCCAAGCCCAAGCTAGTGGTGAAAACACCCACCTGTCCAAATTTGTGTTACGCCCCCCCTACTTCCGATACCTGGAAGAATGGGGAGAAACATTTTGTGGTATGCGAGCACGTTTGTTGGAGAAGATAAAGGAGGAGTGTCGTGGTAAAGATGATAACAGATATAGTAGTGGGGATGGGGAAGATTGTACTAAAATGCTTCGTGACGATTATGATACTGTTCCGGATTTAGAATATCGGGATTGTGGTAAATATTGTAGATTTTATAAAAAATGGATAGGAAGAAAAAAAGACGAATATGAGAAACAATCAAATGCATATGGTGAACAAAAAAAAAAATGCGTAAATGGAAGTAATAACCATGATAAAGAATTTTGTGTAAAACTGAAAGATGACGCTGCAGAATTTTTACAAAGGTTAAAAGACGGACCATGTTCAAAAAAAGATGATGAGAGTGGAACGGTTATCTCAGAAAATAGTCACATAAAATTTAATGAAGGTGAAACATTTCAACATACAAAAGATTGTGATCCATGTCCTATACTTGGAGTTCAAAATACAGTCAACGGTTGGAGAGATGTTGAACAAAAGAAGTGCAATGGAACAACGGTTATTAATAAAGATAATATTAAAACAAAGATAAAAGCTGATCAACAAGTTGTTTTGCATGTGAGTGATAACAGTGACCATAAATTTGAAAGAGGCTTAGACGAATGTAAAGAAGCAGATATTTTTAAGGGTATTAGAAAAGAGGAATGGGAATGCGACAAATTATGCAATTCAGTTGTATGTTTCCTCAAAAAAAAAAATGAAAATGGTACAGATTTAAAACAATATATAGAAATTAGAGCATTGCTTAAACGTTGGGTAGAATATTTTTTAGAAGATTATAATAAAATTAATAACAAAATTTCACATTGTATGAAAAATGGTAATGGATCAAAATGTACAAATGATTGTGGGAAAAAATGTGATTGTGTGAAAGATTGGATAACTAAGAAAAAGGATGAATGGAAAGAAATAAAAAAACGTTTCCTTGAACAACATAAAGTTACTCAATCACAAGTTTTCGAAGTAAAAAGTTTTTTACAGCAGGGAATGTTTACCTATGACGTTGACAAAGCTATAAAACCTTGTAAAGATTTAAATCAGTTTCAAGATTCAAAGGAATGTGCTGTAGATGCGAACTCACAAAATGGAGGTGCTAACAAAAGAGATGTTGTAGAATGCTTACTTCATAGGCTTGAAAATCTTAAAGAAAAAATGACATCTTGTTTATCCTCAACTAGTGGCGAGGAAACAAATTGTGATGAAAATCCCACCACCCTACCTGATGATGAGGACTTACTCCTTGAAGAAACAGAAGAAAAAAATACAGTGCAGGCAAAGAAGAACATGATGCCGAAAATTTGTAAAGATGTGATACGAGAACAAGAAACAGATGTAGAAGTTGGCACTTGTGGAGGAGAAGAAGAAGACGACAAAAAAGAAAAAGAGGAACAAGAAGAAAGAGAAGAACAAAAGGAAAATGATGCCCTAGTTCCATCAACAGAAGATAGTGAAGAACCGGCAGCAGCAGAAAGTGAGGAACAAACCCCCGTTCTCAAACCCGAAAAAGAAGCGCCGGCACCAGAAGTGGCACCAACAAAACCACAACCCCCACGACCACAACCAACAACCCCCCAAAATTTGTTCGACAACCCCCATTTAATACCCTCCCTGGTGACATCCACCCTCGCCTGGAGCGTTGGCATCGGTTTTGCTGCATTCACTTATTTTTATCTAAAGAAAAAAACTAAACACCCTGTCGACCTTTTCAGTGTTATTAATATCCCCAAAAGTGATTA
>NS_L1_80_Contig33376
GGCACTAGCAGCATCACGTCGTTGACGATCTTTGGCTTCACTACCATCACGTGTGGCTGCTTTGTCACCACTTGTGGTAGTACTGTCACCACTTGGTGTGACACACCTCCAACCTAAACGTGAGTTGTTTCCGCCATATTTGAGAGAGCACGCATCTTGGAGACTACTGCCATCTTTAAATAGTCTTGCCACTATGTCACATGGCTTCTCCACATTGTCGTCTTCTGTGGTCTCCTTTGCCGTTTCCTCTTCCTCCGGCTCCTCGACGTTTTCCTCCGTGGTGTCCTCGGTACCCTCCGCGCCGTCGCCATCTTCTTCGTCTTCTTCGTCGTCGTCGTCATCTTCGACGTCGCCACTACCAGGAGGTCGTGGTGTGTCACGTTGGGTGTCTAGTTTGCGGGAGACGTCTTTATCTTCTTCTGGTTTTTTGCAGTCTTTGCATCTGTTGGCGTCTTTTAATTCGTGGTCGAGCAATTTATCAATTGTGGTCTTCTTTTGATTGTCGGTTACACCAGCTGCTTCTTCTGCTTTACTTTCTGTTTCATCCTCTTTCAACAGTTGCTTAATGTGTTCTATGTCCTTTTCATTCCCATAACCCTCTTTAATACTTGTCAAAAGTACATCTTTCTCCAAAACTTGTTGAAGAAGTTCATAAGGATCAATTCCATTAAGATTTGTTTGTTTGCCAAAATGGTCTTTTATTGCCATCCATTCTTGTTCTTTTTTTTGTTTAACCCAGCTTTCAAAACATTTACAATCACCTTTGCACTTATCTGTACATTTTATTTTCGAACCATTTTTTAAACATCCTTTAATTTTCTTTGTTCTCCAATGTATGGAATC
>NS_L1_80_Contig36139
ATGGTAGAAGACATGAGGGCGGTTTTAAGGAGGGGGTCATCCAAGAGTTGTGTGGGGGGTTGTGGTAGTGCCGGGGGGTCCGCTGATTTGTCTTTGGTTTCTGGTACTTGTTCGGGGTTTTTCTCACCACTATCTGCTGGTGGTGGTGCCGGTTCTTTCGGGGTTGTTGGTGCAACAATATCCTTACAAATTTCGGGAACTACAGATGTTGTTGATGTGTCGTCGTCAAGGGGGTCGGTTTCTTCGTCACTATGGGGGGGGATTTCAACACAAGTTGGTTGGGGGTTGCCACTAGTTTCGTGTTGAGTTTTGCAGTTATCAATTTTTTTTTGAAGTTTATCAATTAAATTTGATATAAAATCGCCTTTGTTACAATTCTTTTCATTACCATTTTCAAGATTTTTACCAGTACATCCCCATAATTGTTCCCATTCATTTTGATCAATCACTTCTTGTGCTTTCTTATAATCGTTGTCAAAGGGTTCCCGTTGAAAAAAAGCTTTAACCCAATATGCAATGTCATAAATATAAAGTGATTTTCTTTTGTTATAATGTTTTGTTATATTTTCCCATTCTTTAGATTTTATATTTAACCATTTTTTAACACATTCCAAATTTTCTTTGCATCCTATAATACATTTATTTGATTTTGCGTTTTCCTTTTTTATACATGTTTTAATTTTATCTTTTAATTTATTATAATCCTGTACAAAATATCTTAACCAACGCTGAAAAAAAACATTAAATTCCATATTTTGATCATCATCTATATCACCCGAAAAATTTTTTAATTTACATTGATCTGTTTTATTCAAATATTGGCATATCCATTTTTGTACACTTGAATCTTCAAAAAGACCGGTATTCATACAAGCTTTACAAAGATCTTTATCATTATCATCTCCTTTGCGATCTAAAACAAGTACGTTAATTTTTGTATGATTCTCATCATTTATCCCATTTGAATCTATTTTTTTATTATCTTCATATTTCCCACTTCTTCTATTGTACTTAACTCCATAAACAGGGCATGCTTTGCAATATTCTGAAGAACCGAAAGTTTGGACATTTTGATTAAAATCGATTTTACCTGCTACATTACTGTTAATACAATGGGGGCTTTCATTTAATGTTGTTACAAAATCTGCGAATGAAGAGTACTTTTCTTTTAAAATTTTATTAACTTCTTCATCATATGTATTCTGATTCTTACTATCAAGGTTAATTTCGTTTTCAAATTTTTTCTTTTGCTTATTAAATTCATTTCTTTTGTTTACTATCCATTTTTTATATTTTATACATTGTTTCTGACAGTCTGGACAATGTGAATATATAAAAGATTCATTACGTAATTTATCTTTATCAGTACAATCATAACCGTCGCCATCACAGTATCTAGTTCCATCTTCCCTACGACATTTCTTTTTAGCCTTTTTCAACTTATATTCTCGTTTACGACAGAACTCTTCTGCCCATTCTTCAAACCATCGTACAAATTGGGGTCTAGAAACAAATGTCTGTATATTTTGGCCACCACTACTAAATTTCACTTTGTCAAACGTGTTGCTATTGGCGGAATCAATAAGTTTCTCGCGAACACCTTGAATTATATCCTTTGTTTTGGTATCATAACTTAAAGCACATACCATTCCATCCCATATATGTGGACCATATGTTTCCCAAAACACTTTACGTTCTTCTTCAGTAGTTTTTCCATTAGGAAGTTTGCTAGCACTATTTGGAAAAACAGAATTTATTTTATCATTGATTGCACTGATATTATTACCCATATCCTTCCCAAAAAGTATATCTTTATAGTCTCCAAATGTATAGATCATTTGACGTTTAAAATCTTCAGGTATTTTCCCTCTATTTAATTCATCCTCTGGTTTGGTTGATGCATCTTCTTCTTCGTCATCTTCGGGGAACTGTAGAAGTAATGGATGTTCTTGTTCCTTTTTTTTCTCTGTTTTCTTCCTATCCATTTTATATTCATGCCACAAAAAAAACGTCTCAACCGCGGCACTTTCCACGAAGGCGGTAAGGAGGAGCGGGTCACTCTGTGCCCGCGACGACGAGGTCGCCGGAGTGGGAGGTGGTGATGAATCACCCCCCTGTGGTGCCACCTTGTTGTGTTTGTTTGCCCATTCTTTCAATTTCCCCACATATAATCG
>NS_L8_65_Contig34
AGGAAATGCGGGTGCTTCCGACGAGGAAACAATAATTGATTTCATGCTCGAAGTGGAATTAAACGATGCCAACAGATGCAAAGACTGCCCAAAACCACAAGATAACGCTCCCGGCCGCTCCAACACTCCCGCACAATCACCTGCACAGGTAAACCACTCCGAAGAGCAGGACGCCGAAGAGGAAGAAGAAGAAGAAGAAGAAGAGGAGGAGGAAGGCGACGGCGACGAGCCGGAGGAGGAGGAAGAAGAAGAAGAAAAAGAGGAGGAAGAAGAAGAAGAAAAAGAGGAGGAAGACGACAAGGCGGTGGAGGCGTCAACCACACAGACAACACAACAAGAGGAGGGATCGACAACAACAACACAAATAAATGTGTGCGAAACAGTGAACAATGTGTTTACAGACGGCACTACTCTCAAAGATGCCTGTCCAACCAAATATGTAAATGGCCGCGAAAAATTCCCCAATTGGAAATGTGTCACACCAAGTGGTCCCACTAGTGGTGGTAGTGGTAACCCCACTGGTAGTAGTGGTAGTATTTGTG
>NS_L7_19_92216
CAAGAAGAAAAATACAAAGATTTACATCAACAAACACAAAATGGTGATAGTGGTGCCAAAGAAAACATAAACAAGAATGACGCACACGTGGTTAAATATTTGAAAACATTACTACCCAAAAGTGGTGGCATTGATACCAAATATGATAGCGCCGGAAAATATGTGAGTCAAAAGGGATATATTAGAGATTGTCAGCAACAAACGGATTTCACTATCAGTGGAAACAACGACAATTATGCGTTTGAAACGTATCCCCATAATTATAAATCTAAGTGTACGTGTGAAGATCCTCCAAAACCAGTATGTGATATAGTAAAAGAGGTTCTTTCTAAAAGACGAGACAAGGCAACAGGTGGAATAGATGGATGTAATCCAAAAAACGATAAACAATATCCTAAATGGGATTGTGACAGAAATAAGTCTCATGTGAAAAATAGTGGTGCATGTATACCTCCTAGAAGACAAAAATTTTGCACAAGTTTATTAACAAGAACCGATGTTTTTAAAAGAAACGAAGAAAATATAAGAACAGAATTTATTAATTCTGCAGCTATAGAAACCTATTTTGCTTGGGAGAGATATAAACAGGATAATAAAAAAGCAGAAGCTGAATTAATAAATGGGAGAATTCCAGAAACTTTTAAAAGACAAATGTATTATACTTTTGCTGATTACCGAAGTATATTTTTTGGAACAGATATTACTTCACATGCGAATATTC
>NS_L7_19_Contig5910
AAGAGAAAAATAATGGTGAATGCAAAGGTGGAAAACGTTATGAGATTCCAGAAGGCACACAGTACAACGTTATACCTTTCCTTTCTTTCGGTGATAAACGCGAAGATATAAGAAAAAAAATTGACACGTTTTGCCTAATACAAAATGGTGGTGGTGGTAGTGATGATTGTGGTGGTACTAATAGTGATAAAGATCCTTCTTTGTGTGAACCATGGAAATGTTATAAAGAGGATGATATAGAAAAACACTTTGAACTTGACATGGAATATCACAAGGAGGTAAAAGGCGCAGGCGGATTATGTATATTGCAAAAGACGAACGGCGAAGAAGAAGTGAACAAACAAAAGACATTCAATAATTTTTTTTACTATTGGGTGGGACGTTTTTTGAACGATTCTATAGAATGGAGAGACAAAGTTAATAGTTGTATAAATAAAGCCAAAGAAGGAAAATGTAAAAATGGATGTAACAGTAATTGTGAATGTTTTCAAAAATGGATAAGGAAAAAAGAAAAGGAATGGACACAAGTGAAGGATCAATTCAATAAACAAACAAATTTTCGCGAATGGAAGCCTTATTATGTTCTTGAAACCACTTTAGAAGATGATTTTTTGGATGATATTACGAAAGCTTATGGGGATGCAAGAGCAATACAAGGAATTAAGAAAACGTTGGCAAAGAAAAAACAAGAGAAAATTGACGATCCTACCAAAGAGGAAACAATAATTGATTACTTGCTTGAACATGAAGGAGACGAAGCCAAAAAATGCCTAGAAACCAACACAGATGACACCTGCCCCCAACAAGAAAGTGCCGCCCCCTCCGAAACCGCCACAGACGCCAACGAGGAAGACGACCAGGACGACCCCGAAGAGGAGGAGGAGGACGAGAAAGAGGAAAAGGAGTCGGGACAGGGACCAAAAGACGCGGTGGACGGGGCGGTGTCACCAAACGCAGAAGAAGAGGTAACAAAAGAAAGAACTACGACACTGGACGTCTGCCCAATAGTAAAAAAAGCACTTGAGGACACGCCTAGTCTCCAAAAAGCCTGTCCAACCAAATATGGCAAAACCGCACCCACAAGTTGGAAGTGTGTACCAAGTGGTGACAAAACAGACACAAGTGGTGACACCACCGGTAGTGTTTGTGTGCCACCCAGGAGGCGAAAATTATACGTGGGGAAATTGGAAGAGTGGGCAAGTGACAAGGTGGAGACACAGGAGAGTGGTGAGACCACGAAGGCGTCACAGGCCAGTGAGTCATCACAGGCGGGTGGTAACGAGACCACGAAGGCGAAGTCACAAGTAAATGGAGAGAGTAGTGGTGAGACACCACAAGGCTCCACTTCGCCATCGCCGTCCAACCCACGCGCCGACGGCTTGCTTAAAGCCTTCGTGGAATCTGCTGCAATAGAGACGTTTTTTTTATGGGATAGATATAAAAAAGAGTGGGAATTGCGACAAAAGGAGGCGGAACAAGAACAAAGTGGATTAGTACCAGGAGTTGGTGGAGTTCCTGGAGTTGGAGCAGCAGGTGGACCACAACTACCCGGTACACATAGTGGTGAACAAACTCCCGAAAACCAATTAAATAGTGGTACAATCCCCACCGATTTCTTGAGATTAATGTTTTATACTTTAGGTGATTATAGGGATATTTTGGTGCGTGGTGGAGACGTAAACAGTGGTAGTGGTAGTGAAAAGGATAGTAGTAGTAATGAAAAAAATTTAGTAGTTCTTCTTAGTGAAAACCAGGATGAAAAAAAGAAAATGGAGAATATACAAAAAGCTATAGATGAACATATAAAGAGTCTCAACAAAGTATCTAGTGTTTCCCAAAAATCTGGCCAATCCCCCCAAACCCAACCTAGTGACGAAAAACGTAAAACCTTGTGGGGCGACTTCGCGCAACCCATTTGGAATGGAATGATATGTGCTCTAACATATAAAGACAAGACAAGTGGTAGTGGTGGAGAAGGCAAAACACCAGAACAG
>NS_L1_84_89166
TATCATTCTTACTCTTATAATATTGCCATGAAAGGAATGTTTCTGCTGCTGCAGATTGGATAAAAGCCTTTCTCAATTTATGTTCATTGTCATTGTAATTTAATTGCGTTAAATAAAATAAACATAATTTTTCTCTTCTTGGAGGCATACAGGCTCCATATTGTCCACTTTTAATCTTATTGTCATCACACTTCCATTCAGAATAAGTTTCTTTTGTATAAGATTCACCTACTTTAATCGTTCCATTCTTATCCTTAAGCATTTCTGCCACTATATCGCACGTAGTTTTGTTTGTTCTTCCCCTCCATATCAGAAACATCTCAGGTGGTATAAATGATCCCCAACGTCCCTTCCAACGTGATGACCAATGCGGCACCTGAGGTACCGGTTTTGGCTTGTTGTTTACACAATCACACGCTTTTTCATATCCTTTTGGCGGATGTTTAAAAGTATAATTAATGTTGTTGCCGTTATTATTACAAAACACATCTTGAACCTTGCACCCCACGTTTGGTAGTTCTTGGTGTATATATCCTTCGGCGGTGGAGTAAGGGGTGGTTTTATCACGAGGGAGAGAACGTTTTGAACGTTTGGAAGAACTACTTCTAATTGTTTTTT
>NS_L7_35_Contig1935
ATATCTCCAATATCTGCAAAGCTGTAACGTATAGCACGACATACAGTTTGATCATCAGTTAGGCCATTTTTGGCATTTTGGCCGCGTGTGCCCTTATTTTTTTCATACAGTTCCTTTATTTTTTCTGCTTCTTTTTTCGCTGCGATCAATACATCACCTAATAATGAGTGGCTAGCTTTATCATTTGGAACTTCTTCAAATTTTCCCTCTTTATCTTTATGTAAATGTTCCAAATTGGAAGTACAAAAATGTTGACGCCGTGGCGGCATATAGGAGTGAGTGTCTGACATTTTTACCTTGCCCCCATTTTTCCATTTTTCTCCTATATTAAACCTGTTTTCATTTTTTCCATTACATGGATCATTTGATTTATTCTTTCCAGCATTGGAATATTGTCCGTTAATGTTGCAAATTTTTCCATTCAGATTTTCTACGTTAGCCTTACCATTATAGTGACCTTGTGATGCATCACCTTTCAAACTACTTTTACTACGATGATTAATCAATTGTGTCTTTGCC
>NS_L7_35_Contig1933
GAAACATTCAAAAGATCATAATGAAGTTATTCCTCATAGTGTTAAAGGTTATCTTGTACAGGCACCGTTTAAGGATGAAGTTCACAAAGCTATAAAACCTTGTGGTACTTTAGATGATTTTCAAAATTCAAAGGAATGTGCTGTCGATGCGAACTCACAAAATGGTCAAAAAAGAGATGTTGTTGTATGTTTGATTAAAAAGCTTAAAGATAAAATTGGCGAGTGCGAAAAGAACCACACCCAAACTGGTGACAGCCCAGAAACAGAGTGTCAAAACCTCCCATCCACCACACCTGATGATGACGAACCCCTTGAAGAAACTGAAAACCCAGTGGATCCACCGAAAATTTGTCCAGCGCAACCACCACAAAAAGAGGAAGAAATAGATGGAACATGTGAAGCAGCAGACGAAAAAGAGGAGGAAAAAGACAAAGGAGATGAAGAAGAAGGAGCGGCACCAGAAAAAGAGGAAACCCCCCAAAGCGACAAGAACCTCCCCAAACCCCCAGCGGAACCTG
>NS_L7_35_Contig2371
AGGACGAAGACAACCCCCAATCCAAATTACAAGAAAGTGGTGAAATTCCCCCAGATTTCTTGAGATTAATGTTTTATACATTAGGTGATTATAGAGATATTTTAGTACGTGGTGGTGGTGACGACAAAAACGGTGGCAACAATATAGTGGTTAATGCAAGTGGTACTGAGGAGGAGAAGCAGAAAATGGAGAATATACAAAAAGCTATAGATGAACATATAAATAGTCTCAACAAAGCATCTAGTGTTTCCCAACAACGTGAAAACCTGTGGTCAACATTCGCGCAGGATATTTGGCATGGAATGGTATGTGCTTTAACCTATACAGATAGTGGCGGTAGTATAACGGAGAATAAGGATGTGCGAGACAAACTTATTGACAAAGACACCGGGAAACCCAAAAAAAACGGCGACAACGACTACACCTATGAAAACGTGGAACTTAAAGAAGATGAAAACAGTGGTCCCAAAACCGCCCCAGCCAGTGGTGAAAAAACCACCCTCCTCACCGACTTCATCAAACGACCCCCATATTTCCGTTACCTTGAAGAATGGGGAGAAACATTTTGTAAAGAGAGGAAAAAAAGGTTGGAACAAATTAAAGTGGATTGTAAAGTGGATCAAGATGATCGTGATGGCAAACAATATAGTGGGGATGGGGAAACGTGTAATGAGGTGCTTCCAAAAAACGATGGAACTGTTCACAGTTTAGAAGGTCGCAGTTGTGCGATTTCTTGTAGTTCCTACAGAAAATGGATAAGCAGGAAAAAAGACGAATTTATTAAACAACAAAAAATATATAATGGAGAACTTGATAGTGCTAAAAGTAATTCTCATGATAATGAATTTTCTACAAGAGTACAAAGTCTCTCTGACGCTGCAGAATTCTTAAAAAGTTTAGCATCATGTTCTAAAAATAATAATGATAGTGGAGATGGTGCAATAAATTTTAAGGATACAAATGAAACATTTAAACATACAAATCTTTGTGATCCATGTTCTAAATTTAAAATAGATTGTAAGGGTAATGATCATTGTAAGGGTACTAAAGAAGAGGGGTGTCAAACTAAAAATAGTATTTCTGCAGAAGATATTGAAAGAATGAGAAGTTCTACAGAAGAAATAGAAATATATGTGAGTGATAACGATACAAACACATTTGAAGGTGATGCTTTAGAGCCTTGTAGAAGTGCAAATATTTTTAAAGGTTTTAGAAAAGATGTATGGACATGTGGTAACGTATGTGGTTATGTTGTATGTAAACCGAAAAAAGTTAGTGGGAAAGCAAATGGTAAAAACCAAATTTTATTATTCAATGCATTGCTTAAACGTTGGTTAGAATATTTTTTAGAAGATTATAAGAAAATTAAACATAAAATTTCAC
>S_L6_19_Contig12047
TTTTTTGAAGATTATAATAGAATTCAAAAAAAATTAAAGCTATGTACGAATAGTGGTAAAGAATCCCCATGTATAAGTGCATGTAAAAAAAATTGTGAATGTGTACAAAAATGGGTAGAAGAAAAAAGGAAAGAATGGGATAAAATAAATGAAAAATACATTCAAGTATATACAGAAAACAATGATGCTGAATCTAATAATTTAAAAAATTTTTTGGAGACCTTGATACCTCGAATGCATCTTACAAATGGTAAAGAAAAGTTTAATGAGTTAAAAAACTTCCTGAAGTTATATGCATGTAATTGCGCTGAGAACTCACCAAATGGTAAAGAGAGTACACCAAAAGATATCGTATATTGTTTGCTTAAAAAGCTTGAAGATAAAGCAAAAAAATTGTAAAGACCAACCTAGTGATAGCAAACAGTGTACCACATCCCCCACCTCCCTTGAAGACGATGACGATGAACCCTTTGAAGACGAAAACCCAGAAAACAAAGTGGGACACCCCCAAATTTGTAAAGGTGTGTTACCAAAACCAAAACCAGAAGCACAGGATGAAGACGGTTGTAAACCGGCAACACCATCATCTAGTGGTGAAGGCTCCAACCCCGAACAAACCCCTGTGATCAAAACCGAAGAAGGAGCAGCGGCACCCGATGAATCATCATCAACAGCAGATAGTGGTGAGAAAAACCCCGAACCCCCACAACCACAACCTGCACCAGCACCAGAAAAAAAGGATGAAAAACCACCCAAACCAGTGGCACCCAAACCCCAAAAACCTTGGGAAATACCCCTAACCCCCGCACTAAAAAAGGCGATGTTATCTTCAACCATCATGTGGAGTATTGGTATTGGATTTGCTACATTCACTTATTTTTTTCTAAAGGTATTATATATATATATGTATATGGATGTATATGCGTTTTGTGTATATGTATGTGTGGGG
>NS_L7_29_Contig7039
AATTATAATCACATAATTGTAATTTTCTGTATGGAGCGCAGGATCCAGAATTAGTATCATTGCCACTAATTCTGCTGGTAGAACATTGACTTGCACTTTCTTCGGTAAAAAGATTCGCTAATCTGTTATCACACGGATGAACTACACCCCACGAAACATTAGTATGTTTCGTATGATCAAGATTGCATATATTTTGTGTGTCTATTTTTTCACCTTTAAAATGTACGTTTGACAAATCTCCTTTCAATTCACTTATATAATCTACAGCAGACCTGTGTACTCCTTTTTGTATAGTCTCTCCAATTTCGTCCAATACTTCCTTGGCCGTCTTCTTAGTACCAGTAATACCTGGCGGCCCCATTTTTGTATTCTTCTTCTAATACCAGACTACATTATGTCATACATACATGCATATGTGGTAGGTGGTTGTGGTGGGGGGGTGAATGTATGTATGTTATGGGAGTATTGTAATATGGTAGAATAATAATAGTAGTATTGTGTTGGAATATATATATATATATAAGTATTATATATATATTTA
>S_L8_56_Contig1437
GGCGGTGGAGTAGGGGGTGGTTTTATCACGAGGGAGAGAACGTTTTGAACGTTTGGAAGAACTACTTCTAATTGTTTTTTGTAATTCTTTGAAGAATTCTACCATTTGTTGATAGTCGGGACTGGGATCATCAAAAACAGTACCAGCAGAACTACTTTGTGCTTGTTCGTATAATATTAGGTATTTACCTGATATTTCATTCCATTGTTCTTCCCATTTTTTTATATTTTCTGTATATTTATCACATGCTGCTTTGCATTTGTTACACTGACTACTACCATTCGTACATTGTTCAATATTACCCATACAACTAACACAGTCCATCAACAACTCCCCATACGCCTCTGCCTGCGCTTTACAGAACCATTCGGCCCATTCTGTCATCCATCTTAATCGTTGAGGAATGTAGTCATCAGGGGGGGTACCACGACTATATCCACAATGGCTACTTGGTGTTTGGTGACCTGAGGTGTCCTTCAAATGTCCTATATGACATTTCATGGCTCTCCAAACCTGATGCCTATTGGCTTCCCACCAATCTTCTCGTAATTTTTTATATGGAGGTTTGCTGTTCTCATCAGTGTTATATTTGTTTTTGATGTCGTCATCAGCAAGGTTATCTTTAATTTTACCAAATATTGTTTTTAAATGTCCTTGCAGTTGTGCCTGATCCTTATCATCCCAGAGATCTCTTCCTCGTATAATATCACCTATATCTGCAAAACTGTAACGTATAGCACGGCATATAACTTCATGGTCACTTGGGTCCTTATTTTTTTCATACAGTTCCTTTATTTTTTCTGCTTCATATTTTGCTGCCAGTTGAACATCCCCCAATAATGAGTGGCTAGCCTTATCCTCTT
>S_L7_42_Contig6151
CCAAGTGTATCCGAAAAACGTTTTTCATTTATATTTCCTTTTAAATTTTTGCACGGATGCCGTTCACTGTTAGCAGCACCAGTAAGTTTATGATATTCAAAATTGCATGGATCTGCGGTGCTCGCTGATTCCCCACCCAAAATTGATGGGCTTGCCAAATTTCCTTTCAATTTTTCAATATATTTTTTAGCTTCCTTTTTCACTATTTCGTCGTGCACTTTTTGTCCAATTTTATCCAAAAGTTCTTTAGCATCCTTATACTTATCCTTCTCCTCCTGCGTACCACCACCGCTACCTGATGGCGCCATTTTCGTTATTGGTGCACTACATTATGTCATGCATACGTGGTTTATATCGTGGCATACATGGTTTGGTGGTGTTTGGTAGGGGTATGTATGTATATATGTATGTATATATGTATGTATGTATGTTATGGGAGTATAGTGATATGGTAGAATTGTGATATTGTATTTGTTGGAATATATATATATAAGTATTGTATATATATTTATATATATATAGTAATTATAATACTTATAATATTATAATATATATATAATATATATTAATAAATAATATTTAATATGTATATAATAATAATTATTACTTTTATATATTTTCTAATGAA
>S_L7_42_Contig6159
GATTAAACGATGGTTAGAAACTTTTTTTGAAGATTATAATAGAATTCAAAAAAAATTAAAGACATGTATTAAAAAGGGTGACGAAAACAAATGTATAAATGGGTGTGTAGAAAAATGGATAGAGAAAAAAACGGAAGAATGGAAAAAAATAAACGATAAGTACCTTGACCAATATACAAAAAATAATGATCATACTAATAATTTAAACTCTTTTTTGGAGGAATTGATACCTCGAATGGATCTTGTAAATGATAAAGGAAAGGTTACAAAATTAAGTAAGTTCGATAATTCTTGTGGATGTAGTACCAGTGCCAGTTCAGAAAAGAGTAAAGAGGATCCTATAGAATGTTTGCTTAAAAAGCTTGGCGAAAAAGCAAAAGAGTGTAAAGAGAACCACACCCAACCTAGTGGCGAAAATCAAGCACCCTGTGATAAAATCTCCTCCCCCATTGAAGACGATGACGATGAACCCTTTGAAGAAGAACAAAACCCAAAAAATATGCGACCGGGATTTTGTCCGGAAGACGATACAACAGAACAACAAGAGGAAGAAGAAAACATTTGTACACCAGCAGGAACTGTTAAAGAAGAAGAAGAAAAAAAAGAGGAAGAAAAACCTAAAGGAGATGAACAAGAAGAAAAAGAGCCAA
>S_L3_13_Contig6069
CCGATGCCAATACTCCACATGATGGTAGAAGACATGAGGGCGGTTTTAAGGGGGGATAAGTCGGGTTGAGTGGGTTGAGGTTGTGGTTTTGGGGGTATTGATGGTGTTGATGGAGGCGCCTCAGGGGCCGGTCCCGGGGGTTTGGGGGTTTGTTCGGGGTTGGGTCCCGCACTAGATGGTACCGTTTCTTCACTATTTTCTGCTGGTTTACAACCGCCTTCTTCCTTTTTAGTTTCTTTTGGTTGTTCTGGACAAATTTTCGGTGGTTTCACTTGGTTTTCTGTTTCATCAAGGAGTAAGTCCTCTTCATCGTCTTCAACGCGGGTGGAAGGGTTTTGACATGATGCTGGGGTATCGTCACTAGCTTGGGGTGGACAAGATTGTGTTTTTATTTTTTCTTCAAGCTTTTCAATTAAACATAGAACAAGGTCGTTATCATTACTATTTTTACTCTTTTGTGAGCTCTCAGTGCAATTACATGCATATGACTTAAGGAACGCATCTAAATCACTAATCTTTTTTTTACCATTTGTAAGATTCATTCGAGGTATCAAGGGATCCAAAAGCTGTTTAACTGAAGATTTCATGTCATCTTCACCCTCTTTTTCTTTTCGATTTTTAAAATGTTTTTTTATTTCTTCCCACTCTTTTTTCTTTTGATCTACCCATTCTTTCACACATCCACAATTTTTTTTAGATTGTTCATCACTACATGTATTTCCTCCATTTTTTGTACATAGATCGATAATTCTTTTTTTTTTCAATATATAATAACCATATAAAAAATCTTCTAACCAATATTCTAGAAATACTTTAAATGTAGTATATTGATTGAGATCTATTTTGTCATTAAAATTTTTTAAATAACATACATCGTTATTTTCATTTTCAAATTTACACTCCCAGTTTTGTTTTCTTACACTTTTAAATAAACGTGATGTTTTAAATGAATTTTTTGAATTTTCTTTAATATATGGTCCCCTACGATCAATCATATGGACATCAATAGTAGTACTGTTTCCACCGTTTTCAATTATTCCATCAAAAACCTTTTTCCATTTCACTTCATTATCGTTAACATTACATCCATTACTTCTACCACGTCCAGCACTATTACAATTAACTTTATTGGGAGGACATGTTTTACAATACGTTGAACGAGAAAATGTCTGAGTAATATTCGTAAAATCTAGTTTATTAAGTTCATCCTCCTTATAAATATCATCTTCACTACCTTTATCATTTTTGCAATGTTTTAATGATTTCAAAAAATCTTCAGCAGTAGTAGAATGTTTTTGTAATTCTTCACAAAATTTTGTATTATCACCACCACCATTAGAATTACCATTTAATTTACCATGTTCCACTTTATATGTATTTTCTTGCTTATGATATTCTTCGAATTTTATATCTATCCATTTTCTATATTTTCTGCATTGTTCATAACAACCAGGACAATTTGGATCTGCAGACATATCATTATGTTTAAGGTCTGATGTTTTACAATCATGACCATCCCCACTACAATAATGGTGACCAGCTCTCTCACTATTACGACAATTATGCTTAACGTTTTTCAACATCCGCGCCCTTTTACCACAAAAGTCGCTTCCCCACTCATGTAACCA
>S_L3_13_Contig6068
AAAAGATTTACAAGATTTGACTGAGGAAAAATCACCACTGGATTTACGAGAAGCTTTTATTAAATGTGCTGCTGTGGAAACTTTTTTTTCTTGGCATGAATTTAAAAAAGAGAAAGAAAAAGAGGATAAAGAAAAAAATGAAGAAAATGTAACCTATACACTATCCGCCGAAACAAATCTTCAGAAGCAATTAAATGATGGCACTATTCCTGATGAGTTTAAGCGTAAAATGTTCTATACGATTGCAGATTATAGAGATATATGTTTGGGAAAAGTTATAGGTAGCGATATGAAGGATCTAGAAAAGAATATAGATAAAGTTTTTAAAAAGGGTGCCCAAAATGAACAAGAACGTAAACAATGGTGGACAAAATATGAAAAAGATATCTGGGATGGGATGGTATGTGCTTTAAGTTATGATACCGAAACAAAAATTAAGAATGAAGATATGAGCACAAAACTTACACAAAGTGGAAACAACAAATATGAGAAGGTCACATTTAAAGATGGTTTCAAAGGTGACAGTACCTCTTTAACGGATTTTGTGAATCGATCTCCATATTTTCGATGGTTTGAAGAATGGGCAGATGCGTTTTGTCGAAAACAAACACATAAATTGGAAAAAATTCAAAATGAATGTAAGGGAGTAAGTGGTACAAATCAGTGTGATGATGATGGTTTTGACTGCGATGAAATGTGTCCAAAAAAGGATGGGAGTTTTGAAACGTTTAAATGTCTGAGTTGTGCCAAATCTTGTAAGTCTTATAAAAATTGGATAAAAACAAAGAATGCTGAATTTCATAAACAAAAAGGAAAATACGAAATGGAAATTAAGAAACTAAAAAGTAATCCTGATAAATTATATGATGAAATTTTTGTTCAAACATTTACTCAAAAATATACGTCTCTCGAATCATTTTTAGAAAAATTAAAAGGAGCATGTTCTTATAATAATAATACTGAAGACAGTACAATAGATTTTACAAAAACAGATGTTACATTTGGTCTTGCAAAAAATTGTGCTCCATGTCCTGTAATTGGACTTAAATGTAAAGGATATGATTGCAGTAAGGCTAATCAAACTGATTGCAAAGATAAAACATTTACTGTAGAAGATATGAAAAATATAAAAAACACTACTGACATAGATATGGTTGTCAGTGACAACACAGTACAAAATTTTGCAGATGGTTTACAGAATGATTGTAAAGATGCAGATATCTTTAAAGGTCTTAGAAAAGACCAATGGTCATGTGGTTATTTTTGTAATTTAGATATATGTAGTCTGAAAAGTCATAATGGGAAAAAAGATGATCAAAAGAATATATTAATTAGAGCATTGTTTAAACGTTGGGTAGAAAATTTTTTAAAAGATTATAATAAAATTAATGACAAAATTTCACAGTGTATGAATAATGGAAAAGGATCCACTTGCATAAATGGATGTGAAAAGAAATGTAATTGTGTAGATAAATGGATAGATCAGAAAAAGGGAGAATGGAAAAATGTACGAGATCGTTACTTCAAACAATATAGTCATAACAATTCATATGACATTTACACAGTGAGAAATTTTTTAGAGCAGGGTCCATTTGACAGTGATCTTC
>NS_L7_32_Contig8385
TGTATGCCACGATATAAACCACGTATGTATGCATGACATCATGTAGTCGGGGAGAAGAAGAATACAAAAATGGTGGCTGCAAGTGATGGTGGTGGTACCAACAAGAGTGCCAAAGAAGTATTGGATGAATTTGGACAAAAAGTGCACGAAGAAGTCAAAAATGCTGCTGATGCTAAAAATTATATTGAGGAATTGAAAGGAGATTTGAAGAAAGCAAATGGTATTGGGGAATTAGCTGGATTCTCAGAACCGTGCGGACTTATAAATGATGAAGGTGAGAAACTTCTTGGTGATCGCGGTCATCCGTGCGGAAATGGAAGTGGAAATGGTGGAACAGGAAATGACGATTTAAAACGTTTTTCTAAAGAACGTGTCGATGAATATGATAACAAAAAAATGAAATGTAGTAATGGTAAAAATGAAGGAGCCTGCGCGCCTTTTCGACGCTTACATTTATGTAACAAAAATATGGAAAAAATGGGCAGAACGTCGACAACGAAGCATGATTTATTGGCAGAGGTGTGTCTTGCAGCCAAACATGAAGGAGAGTCATTAAACACTTATAGTGCACAATATGATGCAGAATATTCTTCTGGTTCTGGTTTTACATTGTGTACTATGTTGGCACGAAGTTTTGCAGATATAGGCGATATTGTGAGAGGAAGAGATTTGTATGGTGGTAATAAGAAAAAGGAA
>S_L8_68_28316
TTTGCAGTATTTGGAATAAATTTCCAACAGATGCTTTGGTTTTTTTCTTTAGATAAAAATATGTGAATGCAGCAAAACCAATACCCACACTCCACATGATGGTTGAAGATAACATGGCTTTTTTCAGGGGTTCCCATGGGTCGTCTGTTGGGGTTAGTGATCGTTTTGGGGGTTTTTTCTCTTTTTTTGTTGCCGGGGGTTTGGGAAGGTTGTATTTGTTTTCTTCGGGGGATGACTCTGGGACAATAGCTTTTTCTTCGGGTTTGACTTCGGTGTGGTGCTCTGTGCCTTCACTAGGTGCTGGTGATGCCGGTTCACAATCGCCTTTTTCCCCTGTTTCTGGTTGTGGTTCTGGTAACACATCTTTACAAATTTGGGGGTGTCCCACTTTGTTTTCTGGGTTTTCCTCTTCAAGGGGTTCATCGTCATCTTCAACGGGGGTGGAGTGTTTTTCACCACAATTTGGAGGGGATTCGCCACTATTTTGGGTTTCACACTTTTCTGCTTTTTCGCCAAGCTTGTCAAGCAAACATAGAACAAGATCGTTATTTTCATCCTTTTTACTCTCTTTTGAGTTCTCAGTGCAATTACATTCATATGACCTAAGGAACTCATTTAATTGTTGAATCTTTTTTTTACCATTTGTAAGATCCATTCGAGGTATCAAGGTCACCAAAAACATTTTAACTTTAGACTTAATATCATTTCCCTCACCATATTGTTGTTCTGGATTATTAAAATGTTCTTTTATATCTCCCCACTCCTCTTTCTTTTTTTCTACCCATTTTTGCACACATGCACAATCGTTTTTAGAATCTTCATCACATGTATTTCCTCCATTTTCTTTACATTGTTCGAATACTTTTTTTTTTTTCAATATATAATAACCATATAAAAAATCTTCTAACCAATAATGTAGCAATACTTTAAATGTAGTATAGTCATTAAGGTCTATTTTGTCATTAAAATTAGTAAGGTGACACACATCCATCTTTTTTTCTTTATTAAATTTACAAGTCCATTGTTGTTTTCTTATACCTTTAAATAATTTTGATGTTTTAAATAAATCATTTGAATCTTTAAATGATTTTTCTGAATTTTTTGAATTTTTTAAATACTTTTCAATAAACGGCCACCTACGATCAATCATATGGACATTAATAGTAGTCTTTTCACCGTTTCCACTGAAAATTTTTTCCCACGTTTTCCCATTTCCTTTAACTTCGTTACATCCATTTTTAGCACGTCCAGCACTATTACAATTAACTCCATATATAGGACACGTTTTACAATATTCTAAAGGACCAAACGTTTTGAGAGGATTATCAAAATTTATTTTATTATTTGGATCATTACTCTTTTTTTCCTCACCAGCTTCGTCATCTTTGCAATGTTTCAATGCTTCCAAAAATTGCGCAGCAGTAGTTTTTTGTTTTATTTCTTCACAAAATTTGTTATCACCATTATTAGGACAATCATCTTGTGTTAATTTATCATGTTCCCCTTTATATTTCTTTTCTTGCTTATGATATTCATCGAATTTTATATCTATCCATTTTCTATATTTTCTACATTGTTTGTGGCAATCCCAACAAACTAAATCTGCAAACATATCATTATGTTTAAGATTTTTTTCAATACAATCATGTCCATCCCCACTACATTTGTATTCATCATCATGCTTTTCTCTGCATGCTTTTTTCACGTTTTTCAACATCCTCTTCCGCGTACCACAAAAGTCGCTTCCCCACTCATGTAACCAACGAAAAAACGGGGGGCGAGACACGAAGTCTGAGAGAAGGGGTGTATCACTAGAGGCTGAGGCGGTTTCGGAGGTTCTGGGACTGGTACCACTACTTTCATCTTTAAGTTTGACTATGTCGTATTTGTAGGTTTTTTCGTATGTGCCAGTGTTTGTGCCGGTTGGGGTGCTGGTTGTGACAGGGTTGCCGGGTGTGCCAGGTTGGAGGCGAGGGTTTCCGTTTGGGGGTCCAGGTTTGCCGGTGTTGTTTTCTCCGAAAAATTTGTTGTACACTGCACCATCCTTTTCTATTGTTTTGCCATTTTCTTTATATGTTAAAGCACATACCATACCTTGCCATATATCTTTTCCATGTTTTTTCCAAAATTGTTCACGTTTTTCATTAGGGTCTTTGTCACTAGGAGTTTGTGAATCACCATTTTGAAAAAACGTTTGTATAGCAGTTTTTATTTTCTCTTCTTTTGCTTTCATTTCTTTATCACCACTAACTATGTCGCTGTAACCATTCTTCGTATCATTACTACCACTAAATAATATATCTCTATAATCTCCTAATGTATAAAACATCTGTCGCAAGAAAGGGGGGGGTATCACACCATTTAATTTGTTTTGGGGATCATCACTATCTGTAACGGGAGCTTTTATTGGTATTAGTTGTGATGTTAAGCCCTTGTGACTTTCCATTCCACTTGGTGGCATTCCAGCTGCTAACCCACCGAATGGTCCTCCCCCTCCGCTGAATATGTCTCCATTTCGTTCTTGTTCCGCCACCTTTTGTCGCAATTCCCACTCTTTTTTATATTTATGCCACAAAAAAAAAGTTTCTATTGCCGCAGATTGAATAAATGCCTCACGCAAGCCGGCGCGTAAGTTGGACGGCGAAGCGGGGTGGATATTTGGTTGTGAGGGTGTTTCACTAACAGTACTTGT
>NS_L1_95_Contig9282
TATATATAATATTATAATATTACTACTATTATAATTACTATATATATACAAATATATATACAATACTTATATATATATTTCAAAAAATACAATATTTACTACCATATAACAATACTCCCATAACATATATACATACCCCCACGTACGTACCAAAACACCACCAAACCACTTACGCCACGTACCACGTATGCATGTATGACATAATGTAGTGGTGGTGTTAAAATGGCGGCTGCAGGTGGGGGTGGAGGTGTTGATGAAAGTGCCAAACATATGTTTGATAGGATAGGAAAAGATGTGTACGAAACAGTGGAAAAGGAAGCTAAAGAACGTAGTAATGGTGAATTGAAAGGAAGTTTGACAAGCGCAACACTTTCTGGTGGGGAAAGAGCATACACCACAAATCCGTGCTTGCTTAAAAATGAATATGATAAACTTATTAGTGGTAGTGGTGGTGTTACTCCTCGCGGTGATCCGTGCGGAAAGGATGGAACAGGAAAAGAACATCGTTTTTCTAAAGAAAGTGGCGGTGAATGTGATAATAAGAAAATAGAAGGTAATGTTCGTAGTAAAGGTAAAGAAAGTGGAGCATGTGCTCCATATAGACGGTTATCTCTATGTAACAAAAATTTTCAAAAAATCAATAATTATAGTAGTAAAGCTAAACATAATTTATTATTAGATGTATGTCTTGCAGCAAAATTTGAAGGACAATCAATAACACAAGATTATCCAAAATATCTAGCAACATATGGTGATTCTCCTTCTAAAATATGTACTGCACTTGCACGAAGTTTTGCTGATATAGGCGATATTGTCAGAGGAAGAGATCTATATAGAGGTAATAACAAAGAAAAAAAACAAAGAGAAGACTTAGAAAAGAATTTAAAAACAATTTTCGGGAATATATATAATGAGTTGTCGAATGGGAAGTATGGTGTAAAAGATCGCTACAAAAAAGATGAAGAAGACGGACCAAATTATTCTAAATTACGAGAAGATTGGTGGTATGCGAATCGCGCCACAATCTGGGAAGCATTAACATGTAACGCTCAAGGTAATACATATTTTCGACAAACAGCGTGTGCAGGAAGAAGTGCGACTCGTAATCAATGCCGGTGTGACGGCGCAAATATTGTCCCCACATATTTTGACTACGTGCCGCAGTATCTTCGCTGGTTCGAGGAATGGGCCGAAGATTTCTGTCGTAAACGAAAAAAAAAACTAGAAAATGCTAAACAACAATGTCGTGGCGAATACGATGGTAAGAAACGATATTGTAGTGGTAATGGATTTGATTGCACGCAAACTGTTAGGGCGGAAGACATATATAGTATGGAAAATAATTGTCACAAATGTTTTTTTGCATGTAATCCTTTTGTAAAATGGTTAGGTAACCAAAAGCTGGAATTTGACAAACAAAAAAAAAAATATGATAAAGAAATAGAAAAAGCACAAAAAATAACACAAGCAACAAATGGAACTACTAATAACTTATATGTAAAAGATTTTTATCAACAACTACAAAGTGGGTATAAAGGTGTCAATGCTTTTTTGGCATTGTTAAATAAAGAAACAACATGCCAAGGTCACCCTAAAGTGGAAGGAGAAGATTATTTTGATTTTACTAAATTTGAACTTAATGAAATATTTTCTCTTACAGAATATTGTAAACCTTGTCCTTATTGTGGAGGTAGTTTCAAAGGAGAAAAATTTGAAAGTGAAGGTGAAAAAGAAGGTGACTGTCCAGATTTATACAATAAATACAACCCGCCAGAAGGTGTAGAGCCTACTAAAATTAAAGTCCTCATCAGTGGTGAAGGACAAAAAGACATTGCAGAAAAATTAGAGGCGTTTTGCCAAGCACAAAACGGTAATAGTAGTAATGCTAGTGGTTCTGGTGGTAGTGGTAGTCAGAAATTGTATCAAGAATGGAATTGTTATCATGATAAAGAAACAAAGAATGATAAATGTGTATGGGAATATGATGAAAAAGATAAAAACAAGAAAAAAGTAAAGAAGTTTTATGATTTTTTTAGGTTTTGGGTTACACATATGTTAGACGATTCTATGGAATGGAAAGAGAAACTTAAGGGATGCTTAAAAAATGGTACGAAAATAAAATGTAAAAATGGATGCAAAACACCATGTAAATGTTTTGCAAAATGGGTTAAACAAAAACAAACCGAATGGGACCCAATAAAACAACATTTTTACAAGCAAGAAGGTTTTGGCGAGGGAAAAGGATTCGGCACATTGGGTCATTATTTTGTTCTTGAACAATTTTTGGAAAATGAATTTTCGACAGGTATTTCCGATGCTTATGCAGATCCACAACATATGGAGAAAATTAAAAAAAAATTGGAAGAGAAAAAACAAGAACAAAATGCGGATGCTTCCAACGAGGAAACAATAATTGATTTCTTGCTGGACCACGAACTAACAGACGCCCAAAAATGCAAAGAAACCCACAACGACGCAAAATGCCAAGAAACGCAAAAACCCTCCGCCGGAGGTCCTGATGGCGCCCGTTCTTTACCAACACCACCTGACGGCCGCTCCGCCACCGGCACAGAAGACGTCCCTGTTGACTCCGACGAAGACGAAGAAGAAGAAGAAGAGGAGGAGGCGGACAAGGACGACTTGGAGGATATACCACAAGAAACACAAGACCAGGTGGACGAACCACAACAAGAACCGGGACCAAAAGAGGGACCAAAAGTAGACGTCTGCGCCACAGTGGACAAAGCACTTAATAACAAGGAAAATCTGAATGCCGCCTGTACCCTCAAATACGGCAAAACCGCACCATCCAATTGGAAATGTGTCACACCAAGTGGTGACAACACACGTGGTAGTGGTGAACCCACTAGTGATAAGGGTTCCATATGTGTGCCACCAAGGAGGCGAAAACTATATGTCACACCACTAACGAGATTGGCAGGTGGTGGTAACGACACACAAGATAGTGGTAGTGAGGCATCACCACCTTCCACTTCGGCGACCTCGTCGCGGGCACAAGACCCGCTCCTTACCGCCTTCGTGGAGTCCGCTGCAGTAGAAACTTTTTTTTTATGGGATAGATACAAAAAGGATATAGAAAGAGAGAAAAAGGAAAAAAAAGAAGCAAATGGTGAACTGCCCGGCCTCTCCAGTAGCGGCGACGGTGACTCTAATGACCCCGACAAACAATTAAAAAGTGGTACCATACCCCCCGATTTCTTGCGACAGATGTTCTATACGTTAGGTGACTATAGAGACATCCTATTTAGTGGTAGTAAAGACGAGAAAAGTAGTACCTACAACGACATACTTAAAGGTGATAAAGAAATTGCGCAACGAGAAGAGAAAGTAAAAAAAGCTATACAAGAGTTTTTCGAACAAAATAGCAACAAAGCTAATGTCCCACCCCAAAAAAACGCTACTGAAAACCCCGAATCCTGGTGGAACAAACACGGTGAACATATCTGGAATGGAATGATATATGCTCTAACATACGAAGAAAGTGGTAGTGGTGGCGACGGCAAAACAACTATTACTCAGGCTGAGAGTTTGAAAGGGGCACTTTTGGAAAAAGGCACCTCCAACGAGCCCATAGAGACCTACAAATACGAAACTGTGGAACTTAAAGAAGAAACTAACGGTCCCATGCCTACCAGTCCCAGAACCACCCAATCCTCATCCACTAGTGGTGAAAACACTCCCCTGTCCAAATTTGTGTTACGCCCCCCTTACTTCCGTTACCTTGAAGAATGGGGAGATGAGTTTTGTCGTAAACAAAAACATAAGTTATATATAATTGAAAAGGATTGTCGTGGAAAAAATGGTGTTGAAAAAAACTGTAGTGGTGATGGTTTTAACTGTAACGAAGAAGTTCCAGATAAGAAAGATATTTTTAAGGATTTCCTTTGTTCGACGTGTGCCAGACATTGTAGATCTTATAGAAAATGGATAGGAAGAAAAAAAGACGAATATGAGAAACAAAAAAATGCATATGGTGAACAACAAAAAAAAAACTGCAAAAAGGAAAGTAATAACCATGATAAAGAATTTTGTGGAACACTAAA
>NS_L1_95_Contig9281
TTTTTATTTCTGTACAACAATTATTATCACCACCACTACAATTATTATCTTTTGTTAATTTTCCATGTTCCTCTCCATATTTATTTTTTTGATTATGAAATTCTGCGAATTTTATATCTATCCATTTTCTATATTTCATACATTGTATATGACAATCACGACAATCTAAATCTGCAAACATATTATTATATTTACGATCATTATCCGTACAATCATGCCCATCCCCACTACAATATTTTGGATTATTACTAGCATTGACTCCACGACATTCTTCATCAAGTTTTTTCATTATACGTTCCCTTTTAACACAAAAATTTTGACCCCATTCTTCAAGGTAACGGAAGTAGGTGGGGCGTTTGACGAAGGAGTCAAGGGGGGTGTTTTCACCACTAGGGATGGGGGAGGTGGATTTGGCTTCCGTACCACTATTTTCGAGTTTAACAGTTTTGTAGTCGCTGTATTTGCCTTTGAGTGTTTCGAAAAGATCTTCGCCTTTCGCAGTTTTAACCTTTTCTATTGTTTTGCCACCACTACCACTTGTCTTCTCTTCATAGGTTAAGGCACATACCATACCTTTCCAAATATCTTTTGCATTTTCATCCCACCACTCTTTTGGGTCTTTGTCACCACTAGTTTGTGGGACACGTTTGTCGCCATTTTTTGGGAGAATTTTTTCTATTTTGTCTTGTATTTTCTTCATAGCCTTCTTGTGCTCTTCACTACTTCCTTTAATCACTACGTCCGTGTTCCCCACACATATATCCCTATAATCCCCTAAAGTATAAAACATTTGACGCAAAAAATCGGGGGGTATCTTACCAGTTTGTAACAAGGTTTGGGGGTTTTGTTCACCACTGTCAAGGGTACTGGTGAGTAGTTGTAGTCCTGTCTCCCCCACTCCATGTTGTGCCTCCCACTCTTTTTTATATCTATGCCATAAGAAAAAAGTTTCAATCGCAGCTGACTCGATAAAAGCATTTCGTAGTTCCACTTTGGGGTTTTTCGACGCGGCGTCCTTGCCTTGTGATGAATCACCAATAACTGGTTTTGTCTGTACCTCACCACCACCCTCCTGTGTGGTACCAGTGGCTCCTGTGTTGTATTTTTCCGCCCACTGTTCCAATTTCCCCACGTATAATCGTCTCCTCCTGGGTGGAATGCAAGTGGCACCACTAGATGTGGTGGTTTTTTCATCACTAGTGTCACGTCGTTTACGTGTGGAACTTTCACTACCCTCGCTAGTGGCTGTAACACCACTGTCACTTATGCACTTCCAACTTGTGGGTGCCTTTGGGCCGTATTTGAGGCCACAAGCTTCTTGGAGAGTGTCGATGGTAAGTGCGTCTTTCACTGTTTCGCACACATTTACATCGTCTTCTTGTGATGCCGGTGGTTCTTCCGCCGTCGACGTGTTCTTCACCTCCGGCTGCTCCACCGCGCCGACGCCTTCGTCGACGTGGTCATCTTCGAATTCTTCTTCCTCTTCTTCGTCTTCTTCGGAATCGGAGTCGGGTGGTGGAGGTGGTGGGCTGTCTTCAGTTGGTGGGCCGGCGGCGCGACCGACTTCTTCGGCGGGTTTTGTTGGTGGGTCTCGACAGTTTTTGCATCTGTTGGCGTCTTTTGCTTCCTCTTGGAGAAATTTATCAATTTTAGTATTCTTATTTTCGTCACCACCTTCAGTACACCCACCACCAAGAGCATCAACACCACCACCAACACCTGTTTCTTTCAACATTTCCCTAATGTTTTTTATTTCATCTTCCTTTGCATCCGCATGAGTATCTTTAATATTTTTCAAAAGTTCGTCGTCCATAAAAAGTAATTCAAGAGTTGTGGAATAACACCCATATGGAATATCTGTTTGCTTTTTAAAATGGTCTACTATGTTTTTCCATTCATTTTCTTTTTGTTTAACCCAATTTAAAAAACAATCACAATCACTATTACATTTATTTTTTTTACATACTTTTGATTCATTATTTATACACCTACCAAGTTGTTTTCTCCAATCTACAGAATCGTGTAACATATCATGTACCCAATCCCAAAAAAAAACATTATAGGACTTAACGGTTTCTTTCTCTGTAAAATTTTGCCATGTTCCTTCTACACAATTATCATTATTATCACCTTCATAATGACATTGCCAATTTTTAATTTGACCACCACCAGTTGCAGTACCAGGTGTAGTACTATTTGCAGCACCACCACTACCACCACCACCACTACCAACAGCAACACCACTAGTACCAGCAGTACCACCAGCACCAGCAGCAGGTGACGAAGGCACAGAGGAACCTCCACCTCCACCATTTGCACCGTTTTTACCATTTGCACAAAAATTTCTATATTTTTGTACCATATCACCTTTTGTTTTATCACCGGTAAGTATTGGTATATTCGTTGTTTTGTTAGCATCGTAATCCTTTTTTTTTGCATTTCCGCAGGTTTCCCTTTTAGCTTTCCATTTTCCATCTACTTTTTGAGATCCACACCAATGACATGCTTGACAATATTCTGTATGAGAAAATGTAGTATGCGTATCTTCAGTGAAATCAGAAGCATCTGCTTTTTCCGTTCCTACTTCAGGGTGTTCTTTGCATGTTGTTTCTTTATTTAATAAATCCAAAAAACTATTAACACCATTATAGCCACCTGCTTTCAGTTTTTCATAAAATTTTTTTTCATACCCCTTATCATCACTACTACTACTAATACTACGTGCATCCCGTCTTCGCTTCCTCCTAGTACTCCTACTCTTACCACTATCATCTGTTATTTCGCTTGTGTATTTTCTTTTTTGTTTGTCGAATTCTACTTTTTGTTTATCTATCCATTTTACAAAATCAAAGCATGAATAGTGACAATCTTTACAATCTGCACCTTCAACAAGTTCGTTGTCTACTCTAATGGTTTGTTCGCAATTATGTCTATTAAGATCACAATATTTATCGTTACCACTTGGTCCACGACAATTTTTTATAGCATCTGTTAATTTTTTTTTTCGTTTACGACAAAAATCTTCTGCCCATTCCTCGAACCACCGAAGATACTGCGGCACGTAGTCAAAATATGTGGGGACTTGGTTGTCGTCACATCGGCATTTGTCATTAGTCCGCGTTCCTGCACACGCTGTTTGTCGAAAATATGTATTACCTTGAGCGTTACATGTTAATGCTTTCCATACTTGGTCTCTATTAAGTGCCCACCAATCTTCTCTTAATTGAAAATAATTATCACCGTCCTTTTGGTAGCGTTTTTTTAGCTCCTCCGCCCCATTCTTACCTCCCTTCGTCACTTCCTTATGTATTTTCCCGAAAATAACTTTCAACTTCTTGTCTAATTGTTGTCTTTGTTTTATTTCTTCTGGATTACCAAGATATAAATCTCTTCCTCTTACAATATCTCCAATATCAGCAAAACTTCGTGCTAATACAGTACATAATTGGGAAGCAGTACCATGATTAGTCAGTTGATGTTCTAGATGACGTGTTTTTATTAAGTCCCCTTCATAGTATGCTGCCATACACACCTCTAACAACAAATCATTTTTATCCGTGATTTTCGTTGTTTCCATTTTTTCCATATTTTTGTTGCATAAATTTAATCGTCTAAAAGGAGCACAGGCTCCACGATAGTAATCACTATATTTTATTTTACTTTTAGTACATTCTGCTCCTTGTGTATCAGAAAAACGCTTTACTTCTTCTCTTCGTGTTCCGCACGGATACCTGTTACCATTAAGACGCTCATAATATTCTTTTACAAGGTCGCATGGATCTGAGAAGGCAGCTAATTCCGAATGAGAACTTGCTGCTTTCTGCAAATTTCCTTTCAATTCCTCAATATATTTATTAGCAGTACCATCAGCACCATTTTTCACTATTTCGTCGTACACGTCTTTCCCTATCCTATCAAACATATGTTTGGCATCTTCATCCTTACCACCCACACCACCTTTCTGCACCATTTTGTTCGGGACTACATGATGTCATACATGCATACGTGGTTTATATCGTGGCAT
>NS_L1_95_Contig9280
GCATTTTTCTTTTTGTTTAGTAAATGCATTTTGTTGTTCAGTAAATTCGTATTTTTTTCTTCCTATCCATTTTCTATAAGAACTACAAGATTTGGGACAACTCGAACCTAAAGACGGAACAGTATCATATTTATCACTAAGAATAGTTTCACAATGTTCTCCATCCCCACTATACTTTTGTGTATCACCATCCATGCAATCTTCATTTATGTTCTCCAATCTCTTTTTCCTCTCTTTACAAAAATTTTCACCCCATTCTTCAAGGTATCGAAAATAGGGGGGTCTTTCCACAAATTCGGTCAATTTGGTGGTGGTGGGTTGTTGAGAAGCGGTGATTTGTTTGGCTTCCGTATCATTCTCTTCTTTAAGTTCCACACTGTTGTAGTCGTTTCCATTTTGGGGTTGTTTCTTTTCGGTGTCCCACAGTGCATCTTTCAATTTCTGATTCTGTTCTATTTTGCTTTCACTACCACTAGCACTACTTGTCTTCTCTTCATATGTTAAGGCACAAACCATACCTTCCCAAATATGTTTTGCATTATTTTCCCACCAGGTTTTAGGGTTTTTGTCACTAGGAGGTGTGCCTTTTTTTGGGAGAATTTTTTCTATTTTCTCTTGTATTTTTTGCATGTCCTCCTTGTTACCACTTGTATGAACCACTATTTCTTTGCCACTACCATCCTTGTGCCCACCACGTACTATTATATCCCTATAATCTCCTAATGTATAAAACATTAATCTCAAGAAATCTGTTGGGATTGTGCCATTAGCTAATTGGTTTTGGGGGTCACTATCATCACTGCCTGAACCGGGTAGTTGTGGTAGTTGTTGTGCTTCACCCTGTGGCACTCTAGGTATTGCTCCAGGAACTCCAACTCCACCTAGTAGTCCACCGTTCAGTATTTGTGGTGGTAGTTGTGGTGATCCCTCTACTGCTTTCATTTCAACTGATGTTGACTGGGTGAAGCCAAATGGGTTTGTACTATCTCGTTGTTTTTTTTCAGCTATTTCCTTATTTTTAACCTTTTTATATCTATGCCATAAGAAAAACGTCTCAACCGCGGCACTTTCCACGAAGGCTTTAAGCAAGTCGACGTCGCGTGGGTTGGACGGCGACGAAGTTGACGCCTGAGTGGTTTGAACACTATTACTATCACTAGAACTACTTGATGCCCCGTCTTTATCATTTACTTTGACTTGACCTTCCTGTGATGCCGCTGCCTTACCATCCTCCTGTGTGTTACCGCCACTTGCCCACTTCGTTAATCCCCCCACATATAATCGTCGTCTCCTGGGTGGGATACATATAGCGCCGTCATTACCAGTGGGTTCACCACCGGTGGTTGTTTCACTTATACATTTCCACCCCCAATGTCTTTGTGGTAGGCCATACTTTTGTTGGCATGCGACTTCTTTAAAATCTTCCGGTTTTTTAAATAGTTCAGCCACTATTTTACATGGATTTACTTCGTCTTGTGTTGGTGCCTCCGGTAGCTCCTCTGTTGCCGACCCTTCTGTGTCTTCTGTGGTCTCCCCCTGGTCCACGTCATTATCCACCACCGGATCTTCCTCCTCCTGGTGGCTGTCGCCATCGTGGTCGTCGGGGCCGTGATCTTCGTCTTCTGAGTCTTCATCCTCGATGGGCTTCTCAGCTGCTGGTAGAATACGACCGGCACCTTCGGCTTTTGGGTCTTGACAGTTTTTGCATTTTTGGGCTTCCTCAAATTCCTTTCCGATCAAAAAATCAATTATATTCTTCTTTTGAGTTCCTTCAACAACTGTTCCTTGATTTTCTTTCTCTTCGAAAATATTCTTAATGTGAACTGTTTCCTTTGCATTTTCATCATGATCTTCCGAATTTTCTTCATAAAATTCTAATTTCAAAACCATTTCAAGTGTTTCATAAGGATCAAAGTTGTCAAAACCAACTTGTTTATCATATTGTTTCAGCACTTTTCCCCATTCTTCTTTTTTTTTTTTAACCCATCGTTCAAAACATTCACAGTCATCTTTGCACTTATCTTTACATTTTATTGTCTTACCATTTTGTAAGCATTTACTAAGTTTTTCTGTTCTCCAGTATATTGAATCTTTTAACATATGTCCAACCCAGAACTTAACAAAATCATAGAAGGACTTCTGTATTTTACCATTTTCTTTACCCTCAATTTTCTTCTCCAATAAACATACTCCATCCTTACGAACTTCGTCACCATCATAACATTTCCATTCTTCATTTAGTTCCTTACTATCACTATTTTTTGTTTGACAAAACTTCTCTAATTTTTCTTTAATATCATCATGTCCTTCACCACTAATCAAAACATTAATTTTTTTAGGTTCAACTCCCGCTTTAGGTGTATATATTTGGTAGTACTTGGGACAACTTTCTTCATCGCGCGCTGTACATTTCTTACTGTCACAATCCACCCCACAGACAGGGCATAGTTCGCAATACTTTGAACGATAAAATGTTCCTTTTTCTTTAACAGTATTATTATCTTTAACATGATCTTCTTTAAAATCAATTTTTCCTTCGTCCTTGTCAGTAATATTTGTGCATTCTTTTTCTTTGTTTAATAAATCTAAAAATTCATCAACCTCCTTATATCTACTTTTAAATTCGTCATAAAATTTTCTATCATATCCTTCATACTTATTAATAGGTTCACTTCGTTTTTTCCTACTTTTGCTTGATATTTCATTTAAATATTTCTGTTTTTGTTTTAGAAATTCTTCTTTTTTACTATCTATCCATTTTTGATAACCATTACATGCATACAAACAGTTAATGCAACCTTTATCTATTACAAGTTTACCCATTCCTCTAATAGTTTGCGTGCAATCATGACCATTAAGACTACAATATCGTTTGTTACCACTTGAGTCAGTTGCACGACATTCTTTTTCAAGATTTTGTAATTTGCGTCGTTTTATTCGACAAAAATCTTCTGCCCATTCCTCGAACCATCTCAAATATTGAGGCACATAATCAAAATATGTAGGAACATCTACAATACCTCTACATTTTTTATAGTTAGATGGTGTTATAGTTCCATCTGATCCAATTACATTATATTTAGCTTCATTTGGTGCGTTGCATGTTAATGCTTTCCATACATCAAGTCTATTAAGTTCCCACCAATCTTCTCTTAATTTATAATAATTTTTGTGTTTATCATCATACTTTGTTCTTATGCTACTGTCCAAACTATTATATATCTGCTCGAAAAAGCTTTTTAATTTTCCTTCTAATTTTTCTTTCTCTCTTTTATTTTCACTTTTTTTTTTATTCCCAAGATACAGATCTTTTCCTCGTATAATGTCACCTATATCTGCAAAACTTCGTGCCAATACATCACATATATTGGTTTTGAAATCTTCATGTGTTTTTTTATATTCTCTATGTCTTTCTACTAATGATTGTCCTTCATATTTTGCTGCAAGTAACACATCTACATATAAACTATGAGTATTTTTAATTTTTTCAGCGTCTATATGTTCTAAATTTGTATCACATAGAGATAACCTCCTTAATGGAGCACATGCTCCTACAGTATCGTTAGTACTTCCTTCTATTTTTTTCCTATCACATTCCGCTCCTTTCGTATCAGAAAAACGATCACCTCGTCTACCTTCACAAGGATCATTATGACCATCACTAACATTTGTTTCAAATTCTTTGTCAATGTCACACTCCTTGAAAACTTTGGTTTTCTCACCTCCAGAAAATACTACTTTTGACAAAAATCCATGCAACTCACTCTTACTATGATCTAGAGCTTCACTATGCACTTTTGCGTGCACAGTTTGTCCAATTAAATCCAAAAGTTCCTTAGCATCCTTGACATTAGTATAGTCAGGCGCACGCGGAGGGCGAACCATTTTGTTTGTTTGGGTTCGGGACTACATTATGTCATAAGTACACACATACACATATACATTGTTATACATACATTCTTAGTATTGTCTACCATTGTCATGCATAATTATACATTGTTAGCATACCATACCATTACTATATAATATTATGCATTGTTATAACTTGTTATACGTAATTATATGTTTTGATACATTCTCTCATACTCGCA
>NS_L6_20_Contig13170
GTAGGATCATATTGTGGGGGCTCTATTTTTTTCTTTGGCTCTCCTAATCCTTTACATGTTCCTTCTAATACTCCACCTCCAAAAGCTTGACCATCAGGAAAACCGCTATCATTTACACTCAATGCATTACATTCATCAGGAACACAATTGCACTTCTCTTTAACTTCTTTTGGTTTTTCGTCCAACGATTCGGGCATATCACTATTTGTGGATGAGGCTTTATGCATACACTTATACTCACAATTTTCATCAGTAGTTCCATTTACACATTTCATATTTTGTAATTGTGTTTTTAAATAATCGCGAGCATCATTTGCGTTTTTTGCCTCTATGGATGCAGCATCCTTTTCGTAAGTTCCGCTGGTTTTATCTAATTGAAATTTCTCGTTTTGGCTAGTATAATGCTTTTTCCACGTTCCAATCCATTCTTTATATTTTGTACATTGTTTTTTTGCACGCCCCACAATTTTCATTATCATTACAAGTTTTATTACCCGTACCATCTTTAGTATCACTATCACTAACAATACAACTATTACACTTCTCATTCAATGTTTTTAACTCTTTTTTCTGTTCTTTGCAAAAGTGTTCCCCCCATTCAGTCAACCATCTTAAAAATTGAGGTCTAGAAGCAAAATTCTCCAATGTGGTAGCACTAGTAACACTGAAAGTCACATATTTATAATCATAGTATTCGATAAGTGTGTGTTTTCCCCCAGCTTTCTGTAGCGCACATAACATCCCTTTCCATATCTCTGGACCATGTTCTTTCCACCACTGTTGACGTTTTGTATCAATTGTTTCGCCCTTAACTTTGGAAGTATATATGAAAACCTTATTTATATTATTTTTTACTGAATCCACATCGTTACCTATATCTTTTCCCAAATATAAATCTCGAAAATCACCATATGTGTAGAACATTGATCGCAAAAATTCGGCAGGGATTTTTCCTGCTTTTAACTGTGTCTGTGCATTATTACCATTCTTGGCCTTAAAATAGTTCCATGAGAGAAATGTTTC
>S_L6_19_Contig8165
AATAAAAAGGACCAAACAATTATGCCCTATTATGTTTTATTTCTAAATTGGATAGATGAAATGTTAAAAGATTCTATAGTATGGAGGAAAGAACTTGATAGCTGTATAAAAAAAGATGATGAATCCAAATGTATAAGTGGCTGTAAAAAAAACTGTGAATGTTTTAAAAACTGGGTAGATCAAAAAAAAGAAGAATGGCAACAATTAGAAAAACACTATGAGAAAGAAAATTTTAGTGGACCTTATGGCATAAAATTTACTCCTTATTTGACTCTTGAAGGGAATTTGCAAAACATTTATTTGGAAATGATTCAAAAGACTTATAAAAATGTAGATTTCGCAAAAGAAATTGAACAAATAATTCAAAAAAATAAAGAAAATATATTAAATGCTACAAAAGAAAATAATTCAATAACCAAGTTCTTACGGCAAGAAAAAGAAATTGCCACTGAATGCAAACAAAAGCAGGATGAATGCGAGAGACAAAAACAAAAAGAAAGTCTCGCCCGCGCCGAAACCGGCACCCCACCTGCCGGCCCCAACCCCACTGACCCCACCGTCCACGAAGTCGCGGAAGAAGAAGATGACGACGAAGACGAAGACGAAGAGGAGGAGGAAGAGGTGTGCGAAATAGTGGATGGAATACTTCCAGGGAAAAAGGGGAACCAACAAGTAGGAGAATGTAATCCAAAAGGGAGTTATCCTGGGTGGGATTGTGAAAAAAATATTGATATTAGTCATTATGGTGCTTGTATGCCTCCTAGAAGACAAAAACTATGTTTATATTATATAGCACATGAGAGTCAAACAAAAAATATAATAACCGACGATGATTTAAGAAAAGCTTTTATTAAAACTGCAGCAGCAGAAACGTTTCTTGCATGGCAATATTATAAGACTAATTATGATAGTACAAATGATCTCGATGAAAAATTACAAAAAGGACAGATCCCTCCTGAATTTTTGCGATCTATGTACTATACATATGGAGATTATAGAGATATATGTATGGATACAGATATATCTTCAAAAATTCCAGATGATGATGTAAATAAGGCAAAAGATAAAATAGGTAAATTTTTCTCAAAAGATGGCAGCAAATCTCCTGATGGCCTAAAACGCGACGAGTGGTGGAAAACAAATGGTCCAGATATTTGGAAAGGAATGTTATGTGCATTAACAAATGCTAGTGGTGCAAAAAAAGAGACCCTTACGGATAAGTACAAGTATGAGAGTGTCACATTTGGTGATAACAGTGGCCCAAATCTACAAACTTTTTCTTCTAGACCTCAATTTTTACGTTGGTTTACTGAATGGGGAGAAGATTTTTGCAAACAACAAAAGAAACAGTTGGATGAATTGAACGGAAAGTGTGATGGTTGTACTGTTACAGATAATGGTACTGATAGTAAAACATGTAAAGATAAGGAGAAATGTGACGAGTGCCAAAAGCAATGTCAAGTATATAAAAATTGGCTTAAAACGTGGCAAGGACATTATAATAAACAAAAACAAAGATATACTGAGGTTAAATCAAAATCTCCATATAACAATGATAACGATGTGAACGACTCTACACATGCCTATGAATATTTAGGTAAAACATTAAAAAATATAACATGTACAAATGGAAATACTACTGGAAAATGTGATTATAAGTGTATGGATCAACGTTCGTCAACTGATGGTATACCCGCATCGTTAGATTATCCACCTATAGAAATTGAAGAGAGATGTACGTGTAAAAACCCTCCTCCTCCTCCCCCACCAGTACCAACGGCAACAACAGATACGACAACAGCACCAGACGTTTGCAGCATAGTGGAAACACTATTTGGTGACAAAACAAATCTCCAAGCAGCCTGTTCAACCAAGTATGAATATGGCCGCGAAAAATTCCCAAATTGGAAATGTGTCACACCAAGTGGTGACAAA
>S_L6_19_Contig8164
AGCCACTGGTGGTAGTATTTGTGTGCCACCCAGGAGGCGAAAACTATACGTGGGGGAATTAACCAAGTGGGCAAAAAAACAGGTGGAGACACAAACAAGTGGTAGTGAAGCGTCACCAAGTGATAAGACACCACCAGCTTCCCCTTCGGCGACCGCGTCGACAGAGACGACAGAGTCGTCTCTCCTCCGCGACGCTTTCATCCAATCTGCGGCAATAGAGACTTTTTTCTTATGGGATAGATACAAAAAAGAGTGGTTGGCACGACATGCTACACCAGAAGTAGGTGCAGGACTCGGCCTCGGCAACAGTGATGACAAAGACAAAGACCCCCAAGAGGAATTACAAAGTGGTAAGATACCCCCCGATTTCTTGCGTCAGATGTTCTATACTTTAGGAGATTATAGAGATATATTATACAGTGGTAGTAACACAAGTGATAACAAAGACGCATCTAGTAGTAGTAATGACAACAATATTGTGCTTGAAGCGAGTAATGATAAAGAAAAAATGAAAGAAATACAACAAAAGTTAAGGACGTTTTTCAAAAATGGTGGTAGCAACCAAGCTATCAGTGGTGCCGAAAACCTCCTCCAAAATGGTGGCACATCTCCTGGTCCCCAAAATAGTGTCACAACCCCCCAACAAACCTTGTGGTCAAAATACGCCGAACCCATTTGGAATGGAATGATATGTGCACTAACATATAACACAGACACGAAGAACGGCGAACCACTACAACAGGTTAAAACTGCGGATGGCAAAGATCTTTTCCAAAAACTCAAAACCCAATACGAATATAGTAGTGTCAAACTCGAGGAAAATAGTGGTACCATGCCTACCCGTCCCAATACTGCCAACGATCCTCCCCCTACGTTAAAAGATTTCGTGTTACGCCCCCCTTATTTCCGTTACCTTGAAGAATGGGGTGAAACATTTTGTAAAGAGAGGAAGAAAAGATTGGAGAAGATTAAAGTGGATTGCACACAAGGTGGTAAACCTTGTAGTTCTTATGGGGAAAATTGTAGAGACATTCGTACACAGAATTATGATACTATTCCGAGTTTTAATTGTCCAAGGTGTGGCAAACATTGTAGTTCTTATAAAAAGTGGATAACAAGGAAAAGAAAAGAGTTTGAGAAACAAAAAGAAAGATACCAAAAGGAAAGTGAGAGTGCTAAACGTAATAAGGATGATAAAGGATTTTGTGAAACACTAACAAAGTACACTACAGCTAAAGAATTTTTACAAAAGTTAGGATCATGTTCTAAAAAGTTTAATGGAGGCAGTGACATACCTTTTGATGATGAAACTAAAACATTTGAACACGCAAAAGATTGTGGTACATGTTCTAAATTTAAAAAAAATTGTCAAAATGGAGTTTGTAATGGTGGTGAAAAAAGGTGCAATGGCAAAAAGGGAAATGATTATATTACTACAGATGATATTCAAAATTTCGGAACATTTACTGACCCTGTAGATATGCTTGTGAGTGATGACAGTACAAAGGAATTTCCAAGTGATTTAAAGGATGCTTGTGAGGGTGCAAATATCTTTACAGGTATTAAAGAAAATAAATGGAAATGTGATAAGGTATGTGGTGTACATATATGTAAAGCAGAAAAAGGCAGTGGTGTTATAAATGATAAAGAATATATACAAATTAGAGCATTGATGAGACTCTGGTTAGAATATTTTTTTGACGATTATAATAGAATTAAAAAAAAATTAAATTCATGTATACAAAATGGAAATGGAGAAGAACAGAAATGTTTTAAAGGATGTAATAAAAAATGTACTTGTGTAGAACAGTGGATAAACCTGAAAACGACAGAATGGGGAAAAATAACTCAACGTCTCAACGAGCAATATAAAAATAATGATCAAACTTACCCAGTGAGAAGTATTTTGGAGGAATTGATACCTCAAATTCCTGTTGCAAACGCTAACAATGATGGTAAAAAGTTAATAAAATTAAGTAAGTTCGATAATTCTTGTGGATGTAGTTTCGAGGCGAATTCACAAAACAAAAATGGACATAAGGATGCTATAGATTGTATGCTTAAAAAACTTAAAGATAAAATTGAAGAATGCAAAAAGAAACACACCCCTAGTGACAAAGAATGCAACGAAACATTAGCACAAACGCCTGACGAAACTTTGGATGATGACATAGAAACAGAAAATACAGTGGAAGCACCGAACATTTGTCCAGAAACGAAAGAACCACCGGAAGAGCAAACAGATGAGAAGTGTGAAGCAGAAGATACTAGTGTAACCCAAGGAGAAGAAGAAAAAGGTGAAGAAAAAAAAGATGGTAGCCCAGCGATTCCAGCCCCAGACACCGAATCAGAAACCAAAACCAACGAGGAAGTCCTCCCGGCAGCGGCCCCTGCGGACCAACCTTTCGACTCTACCATCCTACAAACGACTATTCCTTTTGGAGTGGCGTTAGCATTAGGATCGATAGCTTTTTTATTTTTGAAG
>S_L6_19_Contig8163
TTTGTATCTGAAGACGTTTGTAATATACATGCTTCATTATCTGTTTTCTCATAATAACATTTCCATTGTTCATATAGAGAAGAATTATGATTACTATTCGGTGTATTACAAAATTGTTTTAATTTTTCTGTAATATCTTCATGACCCTCACCACTAGAAAGAACATTAATTTCAGTAGGATCTACATTATCAGTAGGTGTATAACGTTTTCCTTCTTTGCATTCAGGTTCATTAACACCTCTATTTATAAATTGTCCATTTACCTTCTTCACTCCGCATTCAGGACACGATTCGCAATATTTTGAACGATAAAATGTATCATCAACATTACTAAAATTAATATGTTGTATTTTTCCTTCCACGTTTGGTTGATCAAGACATTCTTTTTCTTTATTTAATAGATTTAAAAATTCATCAACGCTTCCATATTGTTTTTGTAGTTTTTCATAGAATTTGTTATCATATTTATTTATTACATTATCAGATAAACTTTTTTGTTCTGGATAGGTTTTTTTTATTACTTTATCATATTTATTTTTTTGTTTTACAAACTCTTCTTTTTTCTTATTTATCCAATCGATATATCGATTACATGCAAACAAACAATTCGTACAACCATTACCTAAACGTATATGACCTATTTTATTAATTGTTTGTTCACAATCACAACCATTACGGCTACAATATTTTGGTTGACCACTTTCATTTACTCCACGACAAATCTTTTCCAGTATTTCAATTTTTTTTCTTCTTAATCTACAAAATTCTTCTGACCATTCGTCAAACCATCTCAAATACTGCGGAACGTAGTCGAAATTTGTAAGAACATCACCACCAATACAATGGCATTTTTCATAATGCATACCTTTAGATGAACATGTGTCTTTAAAATATTTCTCGTTTTGTTCTACATCACATATTATAGCATTCCATATTTGTTGTCTATTAGCAGTCCACCAATCTTCTCTTAATTTATAATAATTATCAGTATCACCTTTGTAGCGTTCTTTTGCTTTGTCCACATTCTTCCCGCTCGTCGACGTCACTTCACTATGTATTTTCGCGAAAATATCTTTCAAATTTTGTTGTAATCTTTCTTTTTCTCTATCTTTTTCATTTTTTTTTTTATTACCAAGATAAAGATCTTTTCCTCTGATAATGTCTCCAATATCTGCGAAACTTCGTGCCAATATAGTACATAATCCTGATTTAGAATTAACATCAGAATGTTCTTTCCTATATTCTGATAAGGATTTTCCTTCATGTTTGGCTGCAAGTAAAACATCTACCAAAAAATTAGCGTTCGTTATATCGACAGGTTTTATTTCTTCTAGGTTTCTATCGCATACATGTAGTCTTCGAAATGGTGCACAAGCTCCTGTTGTATCATCATCATTACCCTTTATTTTTTTATTAGTACATTGACCTTCATAAATATCTGAAAATCGTATATCCCATCTATTTTCACATGGATCACTATGACCTGTAGTAACACTGCTTTCATATGTATGCATAAGTTCGCACGGACTTGTAGCATTGGTATTTATACCATTATATGTTGCACGTGAAATAAATCCTTGCAAATCTTTTATATGATTCAGAGCATCACTATGCGCTTCTTTTTGTACTTCTGCTCCTATCCTATCCAAAGCATGTTTGGCACTTTCATCCTGCGTACCGCCACTACCAGCACGACCTGGCGCCATTTTAACACCACCATTACATTATGTCATACATACAATATGTGGAATACATGGTTCGTGTTGGCGGTGGTTGTGGTGTGGTGGAGTGGGGGCA
>S_L6_19_Contig8169
TGTCACCACTTGGTGTGACACACTTCCAACCTAAACGTGAGTTGTTTCCGCCATATTTGAGGTTGCAGGCGTCTGTAAAATCGGTTTGTGGTTTCTCAAATAGGTCTTTTACTATATCACATGGCTTCACCCCGTCTTCTTGTGCTGGTGGAGGTGCCGGCCCATCCTGTTTTGTGACTTTTGTGGTTGCCGTCTCCGCCTCCGCCGTCGGATCCGTCTCCTCCTCGACTTTGTCGTTTTCGGCGTCGGAATCGTCGTCGGAATCGTCGTCATCATCGTCAGCTTCACTACCGTCACCAGCACTAGGAGGACGTGTGCTTGGTTGTAGAATACGAGCTCCACTTGTATCTTCTTCTGGTTTTGGGCAGTTTTTGCATCTGTTGGCGTCTGTTAATTCGTGTTGTAGTATTTTATCAATTGTGGTATTGTCCTTGTCACCACCAGCAATAGCAGCTGCTAGTGCTGTTTCATCATCATCCAACAGTTCCTCAATACGTTTTATGTCATCTGTATCTCCATGAACATCCTGAATAATTTCCAAAAGTAGATCTTTCTTCAAAAGAGTTTGAAGAACAGCATCATGATTCCATAACTGTGGAATATCTTTTTGCTTGCGAAATTGTTCTTTTATTGCCTTCCATTCCTTTCCTTTTTGTTCAACCCATTTTTGAAAACAACCACAATCATCCTTACATTGTTGGTTTCCACATTTTATTGTGTTACCATTTTTTAAACATCTCTCAAGTTTTTTTGTTCTCCAATGTATGGAATCTTTTAACATATGTACCACCCAATAGTAAAAAAAAGGATTGAATGTCTTTTGTTTGTTCCCCTTTTCTTCGCCGTTCGTCTTTTGCAATATACATAATCCGCCTCCAGTTTGTACATCCTTCTCATAGACCTCGTCATCCTTACCCCCTTGTTTATAATCTTTAGTCAGCTCGTCAATTCCATAACATTTCCAATATTGATACAGTTTCTGACTATCACTTTTACTACCACCACCACTACCACTTTTACCACCACTACCACTTTTACCACCAGCACCAGCAACACTACCACTTTGTGTTAGGCAAAACGCTTTTAGATTTTTTGCAATTTCCTTTTCCTCATCACCACTGTACAGGAAATTAATAGTAGTACCTTTTGCGTCCTTGTTAGGCTTATAAAGGTTTATAGGCGGACAATCCTCCATACTGTTTTTCCTTTCCCATTTTCCATTTCCCCCTTTGACTCCACACCATGGACATGCTTGGCAATATTCTGTTGGAGAAAATATGTCATCTTTTTCATGATTTTTGAAATCAATAGAAGTTTTTCCTTTAACTTCAGGGTGATCTTTGCAGGTTGTTTCATTATTTAATAATTTTAAAAAATCATCAACCTTTTCATAACCACTATCTTTCAGTTTATTATAAAATTTTTTTTCATACCCATCATAATTTTCGTTACGTGCATCCCGTGTTCGCCTCCTACGCCCACTATCAACTGTTCCATTTGTATATGTTTGCATTTCTTTATCATATATTTTTTTTTGTTTGTCAAATTGTTCTTTTTGGTTATCTATCCATGTTCTAAAATGAGAGCAAGAAAGGAAACAGCCAGTACATTTGTGATCCCAACGATACATGTTTCTTCCTCTAAAAGTTCCTTTGCAATCATATCCATTGAAATCACAATATCGTTCCCCACCACTTTGATCATCTCCCTCACGACATTTTTGTATCGCATCGTTCAATTTGTGTTTTTTTTTCCTACAAAAGTCTTCTGCCCATTCCTCGAACCACCGAAGATACTGCGGCACGTAGTCAAAATATGTGGGGACAACATGAGTGGTACATCTACATTGTGTATTAGTCGAAGATGTTCCTCCATTACATGTTTGTCGAAAATATTTATCACTAGTTCCTGCACCACACGTCATAGCAATCCATACCATTATTCTATTAGCATACCACCAATCTTCTCGTAATTGAAAATAATTATCATCACCTCCGTAGTGTCCTTTTGCATGCATCAATTCTCCATGTATTTTATTGAAAATTCCTTTCAATTTCTGTTCTAATTGATCTCTTTCTGTTTCTGTTTCTTTTCCATTTTGCTTTTTTTTTTTTTT
>NS_L6_24_33609
GCCCATTCCTCGAACCAGCGAAGAAACTGCGGCACATAGTCAAAATATGTGGGGACTTGGTTGTCGTTACACCGGCATTTATCATCAGTCGCAGTTTTTCCTGCACACGGTGTTTTTCTAAAATATTTATCATTATCTCGCGCGTCACATGTTAATGCTTCCCACACGGTGTGCCGATTTGCAGTCCACCAATCTTCTCTTAATCGATAAAAATTTTTTTTGGCATCATCTTTGTAGTAATTTTGTGCGTCCTTCTTCGACAATCCACCATGTATTTTCCCGAAAACCTCTTTCAACTTCTTGTCTAATTCATCTCTTTTTTCTTTTTCTTGTTTATTACCATAAAATAGATCTCTTCCTCTGACAATGTCTCCTATATCTGCAAAACTTCGTGCTAATACAGTACATAGTTGAGAATCAGGATTAGTTAGTTTATGTTTGGTATAATATGTTTTTATTGAGTTTCCTTCGTATTTTGCTGCCATACACACCTCTAACAACAACGTGTCACTAGTCATCGACGTTGTGTCTATAGATTCCAAATTATGATGACATAAATGTAGACGTCGGTATGGTGCACAAGCTCCTTCACCATCACTACGCATTTTTTCGTTAGTGCACTGGCCACCAAGTGTATCCGAAAAAGGGTTTTCAAACGTTTTTCCACTTAACTCTTTGCACGGATCACCGTTACCACCAAGACGTTTAGTATAATAATCCTCTACAAGTTTGCATGTTTCAATAGGGTCAACTAATTTCAAACTAGAACCTTTTGCTTTCTTCAAATTTCCTTTCAATTCACCTTCATATGTTTTAGCATCATTTTTCACTTTGTCGTGCACGTCTTTCCCTATCCTATCAAACATATTTTTGGCATCATCATCCTGCGTACCAGCACTACCTGGCGCCATTTTTGTATGCTTCCCGATTACATTATGTCATAAATACACACATAAGCATATACATTAATAAACATACATTCTCTTTTATACACTGCTAGTATATATTACCATTGTCATGCATGCACATTATTAC
>NS_L6_18_Contig11131
CTATTAAGATCACAATATTTGTCATTCTTTTCTCCACGACATTTTTTTTTAGCATTTTCTAATTTATGTTTTCGTTTACGACAAAAGTCTTCTGCCCATTCCTCGAACCAGCGAAGATACTGCGGCACATAGTCAAAATAGGTTGGGGGATCGGTATTTCGCTTGTCGTCATCTGGCTTGTCGCCGTTACACCGGCAGTAGTTATTAGCTTGAGATGGACCTTGTTCAGTATCACACGTTAGACGAAAATATTTAGAATTTGATAGCTGCTCGCTACATGTCATGGCTTTCCACACGGTGTGCCGATTCGCATCCCACCAATCTTCTCGTAATTGATAATAATTTTTATTATCTGTGTATCGATCTTGTAGCGCCACATTCTTCCCATTCCTCCCATTCGTCACTTCCTTATGTATTTTCCCGAAAATTTCTTTCAAATTCTTTTCTAAGTCTTCTCTTTTTTTTTTTTCTTCATCATCATAACCGAGATACAGATCTCTTCCTCTGACAATATCTCCTATATCTGCAAAACTTCGTGCCAATACTGTACATATATTGGAATCAAAATCACCATGTGTTTTTGTATATTCTTTATGATTATCTACTAATGATGTGCCTTCATATTTTGCTGCCATACACACATCTGCCAGCAAATCATTTTTATCCGTGATTTCGGTTGTTCCCTTTTTTTCCATATTTTTGTTACATAGAGATAACCGTCTATATGGAGCACATGCTCCACCAGTTCTATTACGTTCATTACCTTTTATTCTATGATCAGTGCATTGGCCACCAAGTGTATCCGAAAAACGGTTTACTTTTTCTTTTCTGCACGGATGCCGTTCACCGCTAACATCACCACCTTTATTACCACGCTTATTATAATAATCATCTACAAGGGCGCATGTTTTAATGGTGCCAACTGTTTCCAAACTACCTTCTGTTGCATACTGCAACTTTCCTTCCAATTCATCTTTATATTTTTCAGCTTCACTTTTAACTTCGTCATGCACGTCTTTCCCAATCATATCCAAAAGTTCCTTAACATTGTTGACATTACTATAGTCAGACGCACGCGGCTGGGGCGCCATTTTTTGTATTCTTCTTCTTCTTCGTCCAGACTACATGATGTCATAC
>S_L3_13_Contig7081
TTGCTAATATATTGGTTAGAAGATTTTTTATATGGTTATTATTTATTGAAAAAAAAAAATTTAATTAAACAATGTACAAAAAACGAAGGAAAGATATGTAATGAAGAATCTAAAAACGATTGTGCATGTGTTGAAAAATGGATAAAACAAAAGACTACAGAATGGGGCGATATAAAAAAACATTTTAATAATCGAAAAGAAAAAGAGGGTGATGCCAATGATATGAAATCTTCGGTTAAAAAGGTTTTGGAGGATTTGCAACATCTAACTGAACTTGACAAAATTATGAAACCTTGTAATAATTTAGATAAATTCAAGGATTCACTTAAATGTAATGGCTCTAATCCATCAGAAGAGGAAGATATTAACAAAAAGGATATAATAGATTGTATGATTAAAGATATTCAAACAAAAATTGGTGAGTGTACATCCCAACCTAGTGGCGAAAACCCAACACAGTGTCAAGAACCCCCCCTCGTTGAAGATGACGATGAACCCTTTGAAGAGGAAGAAAACCCAGCAAATACAGTGGGAAAACAACACCCACCATTTTGTAATATAGAGGATACACCAGAACAAGAGGAAAAAGGCGCTTGTGACCCAGCAACAATACCGGAAGCACCACCCGAACCAGCAGAAAGTGAGGAAAAACCCGAACAACCCCTCGTCCCCAAACTGCCCGAAGAAGAAGA
>NS_L7_32_Contig11358
ACTACATCCACAAGAATAATCTAACTGACTTAATTTTGTAATCTTTCCTTTATTATTTACAAGATCCATTAGAGGTATCAAGGTCTCCAAAAAACTTTCAACTGTATACTTAATATTATATGCCTCATCATCTTTTCGTATATTAAAATGGTTTTTTATATCTCCCCACTCCTCTTTCTTTTGATCTATCCATTTTTTCACACATGCACAATCGTTTTTATAATTTCCATCACATGCCTTTTCTCCTTTTTGTGTACATTGTTCGAATATTTTTCTTTTTTTCAATAAATAATAACTTTCTATAAAATCTTCTAACCAATATACTAGAAATACTTTAAATGTAGTATAGTCATTAAGGTCTATGTTCTTTTCAAATTTATCTAGTTTACATACATCCATTTTTTCATCTTTATTAAATTTACATTTCCAGTTTTGCACTCTTAAACCTTTAAATAAACGTGATATTTTAAATGAATTTTTTGAATTTTCTAAATACTTTTCAATAAACGGTCCCCTACGATCAATCATTTCTACAGTAATATCAGTACTATTTCCACCGTTTGCATTAAAAACATTTTCCCATGACTTTCCGTTATCTGGTGTGCATGGATTTGTACCAGTTCTACCACGACCACGTCTACCATTACAAGTAACTTTACTGAAAGGACAAGTTTCACAATACGTTGAAGGATTAAATGTTTCGAGAGGTTTAGTAAAATCTATTTTATTATTTTTTTTATCCTCCTCACTTTTATCCGTATCATCCTCACTATTTTGACCATTTTTGCAATGTTTCAATGCTGCCAAAAATTTATCAGCAGTAGTATTTTTTTCTTTTATTTGTTGACAAAATTTTGTATTATAATCACCACCACCACCACTACAATTATTACCTTTTGTTAATTTTTCATGTTCCCCTTCATATTTCTTTTCTTGCTTATGATATTCATCGAATTTTATATCTATCCATTTTCTATATTTTTTACATTGTTCATAACAAGGACGACAATCTAAATCTGCAGACATATCATTATGTTTAATACCGTCTCGTGTACAATCATGTCCATCCCCACTACAATATTTTGGATCACCACCATCCTTTTCTCTACACCCTTTTCTCACCTCTTCCAATCTTTTCTTCCTCTCTTTACAAAAATTTTGAC
>NS_L1_80_Contig25518
AAAAATCTTCACTCCATTCTGAAAACCAACGAAAAAACTGATATTCTGTACCTTCCTTGCGATCATTTCCAACAGGATAATCATTATCTTTACGATCACAAATTGCTAGATCTTTTTCACTATCCGTTGGATCTCTACCATGTTTATACCCACATTGCATAGCTTCCCAAACTTTGCCGCGGTTCTTTTCCCACCAGTGTTCCCTTAGTTTTGTATATGGTAGGTCATCACCTGTATACATGGCACCAAGTATTCCTTTAATCTTACCAAAATATGGTTTTCAAATTTTCTTGTAATTGTTTTACATCTCTGTTTTGATCCCACAGATCTTTTCCGCGTATAATATCTCCTATATCAGCAAAACTATATTTCATAGCAGTACAAATTGCAGTATCATCGCCCTTATCACTAAGATTATTTTTTATGTATCCTCCTTCATATTTTGCTGCCAACAATACATCGCCCAAAAAAGAATCATTAACCTTAGAGCTACTTAGTCCGGAACTATCTACATTTAAATTCTCCAAGTTTGATGTACACATATGACGACGTCGTGGAGGTAATAGTACATCTTTGTGATCTTCATTTACTTCATCCTCCTTCGTTTCCCATGTGCCTCCTATAATAAATCTTTGGTCATTTTCACCTGTGCCTTTTCCTGTACATGGACCTCCATATTTATCATTTCCACTACCATCTTCACGCCTATCATTGGAATGTCTGTCCATTATACTGCATAAGTTATTGAAATCAGTTTTATTAACCCCTTTTCTGTATTCACCTCTAGATGCATTAGCCGTCAAAATTGAAGGTGGTATTATACTCTTG
>S_L7_42_Contig2378
AATACAGTTTTTAATAACAGTGTTACTATAAATCGTGAAATGTCCGCAAACAAGAATAGAATTAGTAACAATCCATATTATATAAAATAATATGCACATAAAAATATTTGGTGTCTTTATAAGCATTTTTATTATTGTTATTCTTTTTTTTCTATCTCTTATTTTAACCTTTTGTTTTTGATTCTATGAAATACATATATATATATATATATAATACATATATGTATTATAAGAGTACTAAATTATATATATGAACGAAGCATTTATTATATATATTTTAAAAGTTATTTTTAGTTTATCGCTATATATAACTGAATTTTAAAATATATATTAATGTTTATTTTTGTAAATGGTTGGACAAAATGGATAGTAAAACCACTATTGCTGAAAAAATTGAAGCATATTTAGGTGCAAAATCCAATGAATCTAATATAGAACAATCGTTGAAAGCTGATCCTAGTGAAGTGCAGTACTATGGAAGTGGAGGTGATGGATATTACTTAAAAAATAATATTTGCAAAATTACTGTGAATCATTCAGATTCTGGAACAAATGATCCTTGTGAAAAAAAATTACCACCTTATGGCGATAATGACCAATGGAAATGTCAGCAAAATTCATCTGATGGAAGTGAGAATAATAAAAATATATGTGTTCCTCACAGAAGAGAAAGATTATGTACGTATAATTTAGAAAAATTAAATGTTGAAAAAATTAGGGATAAGCATGCATTTTTGGCAGATGTATTACTTACAGCTAGAAATGAAGGAGAAAGAATTATACTATATCATCCAGATACAAATAGTTCTAATGTTTGTGTTGCGTTAGAAAGAAGTTTTGCTGACATTGCCGATATTATTAGAGGTAGAGATGGGAACAAGTGTGAAACAAAATCCACAAATAATGTTGAAGAACTAATAAAAAAATTCTTCGAAAAAAATTACAGGGAGAATAAAGAATATAAAAGAAAATATCCAAATGATGATGAAAATTATAAGAAATTACGAGAAGCTTGGTGGAATGCTAATAGACAAAAGGTGTGGGAAGTTATTACCTGTAGTGCGCGAAGTAACGATTTACTCATAAAACGTCGATGGACAACATCTGGAAAATCTAATGGAGAAAATAAATTGGAATTGTGTCGCAAATGTGGCCATTATGAAGGAAAGGTTCCTACCAAATTAGATTATGTCCCTCAATTTTTAAGGTGGTTAACAGAATGGATAGAGGATTTATATAGAGAAAAGCAAAATCTGATCGATGACATGGAGAGACACCGTGAAGAGTGTACATCAGAGGATGATAAATGTAAAGAAGGTACATCATATTGTAATATGTGTAAAGACAAATGTAAGAAATATTGTGAATGTGTGAAGAAATGGAAGACCGAATGGGAAAATCAAGAAAATAAATATAAAGATTTATATCAACAAAACAAAAACAAAACTTCGCAAAAAAATACATCAAGATATGATGATTATGTTAAAGAATTTTTTGAAAAACTTAATGAAGCTAATTATAAGTCTCTTGAAAATTATATAAAAGATGATCCTTATTCCAAAGAATATGTAACTAAATTATCATTTATTTTAAATTCATCAGATGCTAATACTTCGTCTGGAGAAACAGCAAACCATAATGATGAAGTATGTAACTGTAATGAATCAGAAATTGCATCTGTTGGACAGGCATCAATATCTGATCGCTCGTCACAAAAAGCATGTAACACACATAGCTCCATAAAAACTAATAAGAAAAAAGAATGTAAAGATGTAAAGTTGGGTATTAATAACAATGATAAAGATTTGAAAATATGCGTAATTGAGGATGACTCCTTAAGTGGTGTTGATAATTGTTGTTGCCAAGATTTATTGGGAATTCTTCAAGAAAATTGTAGTGATAATAAAAGTGGATCTAGTTCTAATGGTAGTTGTAATAATAATAATGAGGAAATATGTCAAAAGAAATTAGAAAAAGTACTTGCATCTTTAACGAATGGTTATAAATGCGACAAATGTAAATCTGGAACATCAACAGTTAACAAAAATTGGATATGGAAAAAATACTCTGGTAAGGAAGGTGGATTACAAGAAGAATATGCTAATACCATAGGCTTACCCCCAAGAACACAATCCTTATGTTTAGTAGTGTGTTTACATGAAAAAGAAGGAAAAACACAAGAACTTAAGAATATTAGCACCAATTCAGAATTATTAAAAGAGTGGATAATTGCTGCTTTTCATGAAGGAAAAAATTTAAAAAAAAGATACCCTCAAAATAAAAATGATGACAATGGAAAAAAATTATGCAAAGCTTTAAAATACAGTTTTGCTGATTATGGAGATTTAATTAAAGGTACAAGTATATGGGATAATGATTTCACAAAAGATCTGGAACTAAATTTACAAAAAATTTTTGGAAAACTTTTTCGTAAATATATAAAAAAGAATATTTCTACTGAACAAGATACTTTATATTCTTCTCTTGATGAATTAAGAGAATCATGGTGGAACACGAACAAAAAATATATTTGGACAGCAATGAAACATGGTACTACATGTAGTAGTGGTAGTGGTGACAATGGTGATGGTAGTGTCACTGGTAGTAGTGATAGTGGTAGTACTACGTGTAGTGGTAACAATGGTAGTATTAGTTGTGATGATATTCCTACGATTGATTTGATCCCTCAATATTTACGTTTTTTGCAAGAATGGGTAGAACATTTTTGTAAACAACGTCAAGAAAAAGTAAATGCTGTGATAACGAACTGTAATTCGTGTAAGGAAAGTGGAAACAAATGTAAAACTGAATGTAAAACTAAATGTAAAAATAAATGTGACGCATACAAAACATTTATTGAAGAGTGTCGTACAGCTGCTGAAGGTACTGCCGGATCCTCATGGGTCAAAAGGTGGGACCAAATATATAAGAGGTATTCCAAATATATAGAAGACGCGAAACGAAACCGTAAAGCGGGCACAAAAAATTGTGGCCCAAGTAGTACTACAAATGCTGCCGAAAGTAAATGTGTACAATCAGATATCGATTCGTTTTTCAAACATTTAATTGATATAGGATTGACCACACCATCTTCTTATTTATCTATTGTTCTTGATGAAAACAATTGTGGAGAGGACAAAGCTCCATGGACAACATATACGACATACACAACAACAAAAAATTGTGATATACAAAAAGATAAATCAAAGTCACAATCATGTAATACTGCCGTGGTTGTAAATGTTCCGTCTCCACTGGGTAACACTCCACACGGATATAAATATGCTTGTGAGTGTAGAACACCAAATAAACAAGAATCATGTGATGATAGAAAAGAATATATGAATCAATGGAGTAGTGGTAGCGCACAAACAGTAAGAGGTCGTTCTACAAATAATGATTATGAATTATATACATATAATGGTGTAAAGGAAACAAAGCCATTAGGGACATTAAAGAACTCTAAATTAGATGAAAATGATGTGATGTTCTTTAATTTGTTTGAACAGTGGAACAAAGAAATACAATATCAGATAGAGCAGTATATGACAAATGCGAATATATCGTGCAATAACGAGATGAATGTACTGAGTAGTTCATCAGAAGAAAGTCAAAACCAAAAAGGTAGTGATCATCACGATGGTAGAAATAACAATACCGATCAGGGTACGAACTGCAAAGAAAAATGTAAATGTTACAGTTTATGGATGGAAAAAATTAAAGAACAGTGGGGAAAACAGAAAGACAATTATAATAAATTTGAAAAAAAAACAAGTAATGATGCGCGTAAAAGTTCTCAGAATAAAAAAGTTGTTAGTTTATCTCATTTTTTGTTTTTTTCATGTTGGGAAGAATATATACAAAAATATTTCAATGGCGATTGGAGTAAAATTAAGAATATAGGATCTGATACGTTTGAGTTTCTAATAAAAAAATGTGGAAACGATTCAGCTCATGGAGAAGAAATATTTAGTGAAAAATTGAAAAATGCAGAAAAAAAATGTAATGAAAATGAAAGTACAGATACCAATATTAATCCCAGTGTAATATCATCTGACTGTAATGAAACTAATTATATTCGTGGGTGTCAATCAAAAACTTACGATGGATTTATATCCCCAGGTAAAGGAGGCGAGAAACAATGGATATGTAAAGATACGATAACACATGGAGATACAAATGGTGCCTGTATCCCTCCAAGAACACAAAATTTATGTGTTGGAGAGTTATGGTATAAAAGTTATGGTGGAAGGAGTAATATTAAAAATGATACAAAGGAATCATTAAAAAACAAACTAAAAAATGCTATACAAAAAGAAACAGAATTGTTGTATGAATACCACGATAAAGGTACAGCAATTATATCACAAAATGATAAAAAAGGGGAAAAAGCAAATAATAATAATTCTAATGGATTGCCAAAAGGTTTTTGTCATGCTGTTCAAAGAAGTTTTATTGATTATAAGAATATGATTTTGGGTACCAGTGTAAATATATATGAATACATTGGAAAATTACAAGAAGATATAAAAAAAATTATCGAACAAGAAACAACTAAACAAAACGGAAAAACAGTTGGTGGTGCAGAAAACGTAAATGCTTGGTGGAAAGGAATTGAAAGGGAGATGTGGGGTGCAGTAAGATGTGCTATAACAAAAATAAATAAAAAAAAGAAGAATGGTACATTTAGTATCGATGAATGTGGAATATTCCCCCCAACAGGAAATGATGAGGATCAGTCCGTTTCGTGGTTTAAAGAATGGGGCGAACAGTTTTGTATAGAACGATTACAATATGAACAAAATATACGTGACGCATGCACTAATAATGGTAAGAATGGAAAGAAATGTATTAATTCAAAAAGTGGTCAAGGAGATAAAATACAAGGAGATTGTAAAAGAAAATGTGAAAAATATAAAAAATATATTTCTGAGAAAAAACAAGAATGGGACAAACAAAAAACAAAATATGAAAATAAATATGTAGGAAAATCTGCGAGTGATTTATTGAAAGAAAATTATCCTGAATGTATATCAGCAAATTTTGATTTTATATTTAACGATAATATTGAATATAAAACATATTATCCATATGGAGATTATAGCAGTATATGTTCGTGCGAACAAGTAAAATATTATGAATATAATAATGCTGAGAAAAAAAATAATAAATCTCTTTGTCATGAAAAAGGTAATGATAGGACATGGAGTAAAAAATATATAAAAAAATTGGAAAATGGTCGAACACTAGAGGGTGTATACGTCCCCCCAAGACGGCAACAATTATGTCTTTATGAACTATTTCCAATAATTATAAAAAAAGAAAAGGATATGGAAAATGTAAAAAAAGAATTATTGGAAACGTTAAAAATAGTTGCAGAGCGAGAAGCATATTATTTATGGAAACAGTATCATGCACATAATGATACAACTTATCTTGCACATAAGAAAGCTTGTTGTGCTATTCGTGGAAGTTTTTATGATTTGGAAGATATTATTAAAGGCAACGATTTAGTGCATGACGAATACACGAAATATATAGACAGTAAATTAAACGAAATTTTCGATAGCAATAAAAATGATATAGATACAAAACGTGCGCGTACAGATTGGTGGGAAAACGAAGCAATTGATGTTGCTAATGGAACTGATCGTAAAACAATTAGGCAGCTAGTATGGGATGCTATGCAATCTGGAGTAAGAAAGGCCATCGATGAAGAAAACGAAAAAAAAAAACCGAATGAAAATTTTCCTCCATGTATGGGAGTTGAACATATAGGAATAGCCAAACCTCAATTTATAAGATGGTTGGAAGAATGGACAAATGAGTTTTGCGAGAAATATACAAAATATTTCGAAGATATGAAATCCAATTGTGATCCCCCCAAAAGTGCTGATGATTGTGGTGATAATAGTAATATTGAATGTAAAAAAGCATGTGCAAATTATACGAATTGGTTAAATCCAAAAAGGATAGAATGGAATGGAATGAGCAATTATTATAATAAAATATACCGTAAAAGTAACAAAGAATCGGACGATGGAAAAGATTATTCAATGATTATGGAACCTACAGTCATTGACTATTTGAACAAAAGATGCAATGGCGAAATTAATGGGAACTACATTTGTTGTAGTTGTAAAAATATAGGTGAAAATTATAACCCTTCACCTGTAGCGAATAAAAAAGCACAAAGAAAGGATGAACAATGTGAAGACAATAAAGGACCTCTAGATTTAATGAACGAGGTATTAAATAAAATGGACGAGAAATATAGCGCGCACAAGATGAAGTGCACAGAAGTTTACTTGGATCATATTGAAGAACAATTAAACGAAATTGACAATGCAATAAAAGATTACAAATTATATCCTTTAGATAGATGCTTTGACGACAAGAGCAAGATGAAGGTGTGTGATTTAATTGGAGATGCTATAGGATGTAAGGATAAAACAAAACTGGATGAACTGGATGAATGGAATGATGTGGATATGCGAGGTACTTATAATAAGCATAAAGGTGTTTTAATTCCTCCTAGACGTAGACAATTATGTTTCTCAAGGATTGTGAGAGGTCGCGCAAATTTAAGAAGCTTAAATGAATTTAAAGAAGAAATTTTAAAAGGAGCCCAATCGGAAGGTAAGTTTTTGGGTAATTATTATAACGAAGATAAAGATAAAGAAAAAAAAGAAGATCGTAAAGAAAAGGCGCTAGAAGCTATGAAAAACAGTTTTTACGATTATGAATATATAATAAAAGGTAGTGATATATTAGAAAATATACAATTCAAGGATATTAAAAGGAAATTAGACAGATTACTAGAAAAAGAGACTAATAATACCAAAAAAGTTGACGATTGGTGGGAAACAAATAAGAAATCTATATGGAATGCTATGTTATGTGGGTACAAGAAATCTGGGAATAAAATAATAGATCCATCATGGTGTAAAATACCTACTACAGAAATAACCCCGCAATTTTTACGATGGATAAAAGAATGGGGAACAAACGTGTGTATACAAAAACAAGAGCATAAAGAATACGTTAAATCAAAATGTTCGAATGTTCCTAATTTAGGGGCACAAGCATCGGAATCAACTAAATGTACATCAGAAATTAAAAAATATCAAGAATGGAGCAGGAAAAGGTATGTTCAGTGGGATGCTATATCTGAAAGATATAGAAAATATAAACGTATGGATGAATTTAAAAATGTATTTAACAATGCAAATGAACCGGATGCTAATGAATATTTGAAGGAACATTGTTCTAAATGTCCGTGTGGATTTAATGATATGCAAGAAATAACTAACGATACAGAGAATAAACAAGATATATTTAATCGAATAATAGAAAAAGTTAAGATTCCAGCTGAACTTGAAGACGTTATTTACCGTCTAAAACATCATGAGTATGATAAAGGTAATGATTATATTTGTAATAAATATAAAAATATAAACGTTAATATGAAAAAAAATAATGGTAATTTTGTGACTGATAATTTCGTTAAAAATTCTTGGGAAATTAGTAATGGTGTGCTAATACCTCCAAGGAGAAAAAATTTGTTTCTAAACATTAAAGATACACAAATATGTCAATATAAAAGAGATCCTAAATTGTTTAAAGATTTCATTTATTCGTCGGCATTTACTGAAGTTGAAAGGTTAAAAATAGTATATGGTGGGGCTAAAACGAAAGTTGTTCATGCAATGAAATATAGTTTTGCCGATATAGGAAATATTATCAAAGGTGATGATATGATGGAAAACAATTCGTCTGATAATATAGGTAAAATTTTGGGAGATACAGATGGACAGAATGAAAAACGTAAAGCTTGGTGGGACATGAATAAATATCATGTATGGGAATCCATGTTATGTGCATATAAAGAGGCTGGGGGAGACACAAAAACGAACGAAAATTGCAGGTTTCCTGATACTGATGGTGTTCCTCAATTTCTACGATGGTTTCAAGAATGGACTGAAACTTTTTGTGTTACACGACAAGAATTATATAACGACGTACAAAATAAATGTTCATATGCGACATGCAATACATCTAATGGATCTGTTGATAAAAAAGAATGCACTGAAGCATGTGAAACATATCATAAATACGTTTTATCCAAAAAAAAAGAATATGAAATACAAAAGGATATATATGATGCTAAATTTAAAAACCAAAATGGTAATCATAAAGACGCCCCAGATTATATCAAAGATAAATGTAACAATAATTGTGATTGTATCTATAATCATATTGATGATAAAAACAGGACATGGAAAGACGCATATGATACATTTGACGATGATAAATTCAAAGGCAAATGTGATTGCCCTAAACCTTTACCACTATTTAGTGATAATACCAGTGACATTCTGCAAAAAACCATTCCTTTTGGTATTGCGTTGGCGTTAGGGTCGATCGCTTTCCTTTTCATGAAGAAAAAACCCAAAACACCTGTGGACCTCTTACGTGTACTTGATATCCATAAAGGCGATTA
>NS_L1_88_159917
GTTGGTGACGAAAGGCATAATTGGTGTCATCTTTAACACTAGCTTTACTACCAATTTTGTTTTTACAAAACTGTTTTTGTAATACACAATCATCAAGGTATGCTTCTTGATGAATATAGCCGGCAGCGGTGCTGTATGGGGTCTTCTGGGTGGTGGTGATAATGGAGCGCTTAGTGCGAATGGAGCGCTTAGTGCTGGTGCCAGAAGCTTTCGCAGAAGCTTTGGCAGGAGCTTTGGCAGGAACAATAACAACAACTTTGGTGCCACGAGCACTAACAACAGCTTTGGTGCGAAGAGGAAAACGAATTGTTCCACCATTTGCTTTGTATAATTCGAACAAGAATTCAATCACAGGTTTGTCTTCATTATCGTTGATCGCAGTAGAAGTATTAAGACCACCATTAGCAGCAATATCGACTCGTGCGCTTGAGTATAATGTTTCGTATTTTGCTCTTATTTTATCCCATTGAGGTTGCCATGTATCTATAAATTTTTTATAATTTTCACATGCTGCTTTGCACTGCGT
>NS_L7_29_Contig3471
TGGAAAAATTATATTGTTTTCGCAATATAATAATAATATATTTAAAATATATTTAGGGGACATAAATTGATTATAATAATTGCAATGAATTAATACATAATATTTAAATATTTTATTATAAAAATGGGGAATGAACAATCATCATCATCAGAGGGGGATAAAATTCCTAGTATAATAGAAAGTGAGAACAGTCCAAGAAATGTTTTGGAACGTTATGCCAAAAATATAAGACAGGCATCAAAAGATGAAAATGAACATGTGGATTCGTTGAAAGGGGATTTAACGAAAGCAGAATTTCGTGGTGGTCCTTCTACGCCAGTAAATAAGCATAATTACTATTATTCATATCCATGTAATTTAGATCATAAGGAACATACTAATTTACGGTATGATGATGTGAATTTGAGACATCCTTGCCATGGTAGAGAACAAAACCGATTTGATGAAGATGAAGAATCTGAATGTGGAAATAAAATACGTAATTATAAAAGAGAAAATGATGCTATAGCCTGTGCGCCACCTAGAAGACGACATATGTGTGATAAAAACTTGGAAGCTCTAAATGATATAAATACCCAAAATATTCATGATTTATTGGGAAATGTACTAGTTACAGCAAAATACGAAGGTGAATCAATTGTTAATAATCATCCACATAAAGGAACTTCAGACGTTTGTACTGCTCTTGCACGAAGTTTTGCAGATATAGGTGATATTATAAGAGGAATAGATATGTTTAAACCAAATGTCCATGACAAAGTAGAAAAGGGTCTCCGAGAGGTTTTCAAGAAAATACATGATGGAATGGAAGGTGAGGTAAAAAATTATTACAATCCTGATGGATCTGGAAATTATTATAAATTAAGAGAAGCATGGTGGAATGTGAATAGAAATAAAGTATGGGAAGCCATAACCTGTGGCGCACTACCTAAATCTGCATATTTCATGCAATCAGAAGATAATAAACAATTATTTTCATATCCTAAATGCGGTCATAATAATAAGGATGATCCTCTTACCAATTTAGATTATGTTCCTCAATATTTACGTTGGTTCGACGAATGGGGAGAAGAATTTTGCCGAAAAAGAAATATTAAATTGAAAAAGGTTAAGGACTCCTGTCGTAATTACAAAGAACGCTTATATTGTAGTCATAATGGATATGATTGTACGACAACTATTTGGAGAAAAGGTATTTTGCATTTGGATAATAAGTGTACTGACTGTTCGACTAAATGCAAAGTTTTTGAAGTTTGGTTAGGGAATCAACAAGAAGCATTTAAAAAACAAAAAGAAAAATATGAAAAGGAAATGAATGGAAAGACTTCAGAACACGATAGTACAAATAATAATATTAATAATAAATATTATAAAGATTTTTATAAATTACTTGAAAAAAATGACTATAAAACAGTGCACGGATTTATAAATTTACTGAATAAAGGAAGGTATTGTAAAGAAACATTACCAGGAGAAGAGGTTATGGATTTTACTAAGACTGGTGATAGAGAGACATTTTATCGTTCACAATATTGCCAAGTGTGTCCCGATTGCGGGGTCAAATATGATGGTACACAATGCACACACAAATCAGATAATGATAGTGAGTGTGTAAATAATGAAGACTATAAACTTCCATGGGGTGTGAAGCCTACTAACATCACTGTCCTTTATAGTGGTAATGATCAAGGTGATATTACACAAAAATTAGAAGATTTTTGTAACAGCTCAACTAATTACAAAGATAAAAATAATCAAAAATGGGAATGCTATTATAAGGATGAAAATATAAATAGATGTAAACTGGAACAAAATACTGAAATCAATAAGGATAATCCTAAAATAACATCATTTCATAATTTTTTTGAATTATGGGTTACATATTTATTAAGGGATACTATTAAGTGGAATGATAAACTTAAAACTTGTATAAATAATACAACCACGCATTGTATTGATGAATGTAAAAGAAATTGCTTATGTTTTGACAGATGGGTTAAACAAAAAGAAGAAGAATGGAATAGTATAAAGAAACTGTTCACTAAAAAAAACAATGTGCCGCAACCATATTATACTAATATTAATAATCTTTTTGAAGGTTATTTTTTTAAAGTTATGGATAAACTAGACAAAAATGAAGCAAAATGGAAAGAACTTATGGAAAATATAAAAAAAAAAAAAAGTGAGTTTTCCAATTTGGAAAATAATAGGGACTATTTAGAGAATGCAATAGAACTCTTGTTAGATCACTTAAAAGAAACTGCCACGATATGTAAAGACAATAATACAAACGAAGCATGTGAAACATCCCATAATGCAACAACAAACCCGTGTGTTAAACCTCGTGAAGGCACGCAACCCACTAAAAATATAAAAGAAATAGCACAATACTTTAAAAGGAGTGCATACGAGGAAGCACGAACTCGTGGTCTTCATAAATTGAAAGGAAAGGCACACGAAGGTTTATATAAACGTGGGGGTAGGAGAAAGGACTTCAAGGACAATTTATGTAGAATAATGATCAAACATTCTAATCGTAAACTTGGTTTTTCAAATGGACCATGTGATGGCAAAGGCACAGGTGATGGTATACAAACAAGATTTGTCGTAGGAACTGAATGGGAAACGGATCCGGAACACATGCGTAAAGATCACGAAGATGTTATTATGCCTCCTAGAAGACGACATATATGTACATCCAATTTGGAACATTTACAAACGGATGGTCACCCACTTAATGGTAATATTGTTGATGATTTAGTTAATAATTCCTTTTTGGGGGATGTTCTTCTATCAGCAAAATATGAAGCAAACAAGATAATACGAATGTATAAAGAAAAGAATAATCTAAAGTTCCCCAAAGAAGTAACTGACCCAAAACACCAAGCAACTATCTGTCGAGCTATACGTTACAGTTTTGCAGATATAGGTGATATAATTCGAGGAAGAGATCTCTGGGAAAGAAACGGTGACATGGTAAAGCTGCAAGGACATTTGGAAACTGTTTTTGGTAATATATATAAGTCACTCAAAGGAAAAGGAAATGATAAATATAATGATGATGCCCCCAAATATTTAAAATTGAGGGAAGATTGGTGGGAAGCTAATAGAGCGAAAGTATGGGAAGCCATGAAATGTGATATAAAATATTTGAAGGATAAATCGAGACCCCAATCAACACAAAGTAGTTATTGCGGATATAGTGATCATACACCACTGGATGATTATATCCCACAAAAATTAAGATGGATGACCGAATGGGCAGAATGGTACTGCAAGGTGCAGAAAAAGGAGTATGATAAGTTGAAGGAGAAGTGTAAGGAGTGTAAGGATAAGTATAATGGTCAAGGCTGTACGAAAGAGAGTGGTACATGTTGTACGAAGTGCACAGATGCTTGTAATGAATATAATGATATAATAGGATTATGGAAAGAACAATGGAATATAATATCAGATAAATACAAAGAATTACATGAACAAGCACAAATGTCTGTTAGTAATAGTGGTATTGAAGCTTCCAGTGCTGCCAAAAATCATATAGACAGGAATGTTATTGAATTTTTGTCGGAATTATACCAACAAGATGGTGGCAAAAGTAATAAAAGTGGTACTAGTGATCAAAGTACTGTCATTGGTACTAACACCAGGTATGAAAATGTTGGAGCATATCTCCATGATACAGGAAATTTTGATGATTGTCAGTTACAAAATGAGTTTTGTGATGAAAAAAGTGATGGTAAGGATAAGGAAAAATATGCCTTTAGGGATACACCAAATGACCATGATGTGGCGTGTGCTTGTAACGAACGGGATAAGATACAACCACCAAAGGAGAAAAAAAAAGAAGCGTGTGCAATAGTGGGAGAACTACTTAAGGGAAACAATGGAACGACAAAAGTAGGTGAATGCAATGTCAAAACGGAAGGGGAATACCCTGAATGGGAGTGTGAGAAAAAAATTCAAAATATTCATAAAGGTGCTTGTATGCCTCCAAGAAGACATAAGTTATGCGTACACTTTTTAAAAGAATTGAAAGTTGAAACAGACGAAAAATTGAGAGAAGCATTCATCCAATGTTCTGCAGCAGAAACTTTTCTATTATGGAAAAAATACAAAGAGGATAACAATGGTGGTGAAGATCTACAAAACCAATTAGAAAGTCGAATAATCCCTGACGATTTTAAGCGCCAAATGTTCTACACATTTGGTGATTATAGAGATTTATGTTTAGGAAAGGATATAGGTAGTGATGTTGGTAACGTGAATCAGAAAATAAATTCTGCTTTAAAAAAAATAGTCCAATCAGATGAAGATAAACGTAAAAATTGGTGGAATGGAATTAAAGAAGATGTTTGGAAAGGGATGGTTTGTGGATTATCACATGATGTCAGTGGAAATCACAAGGAAATAGTGCGCAAAAAAATCATGGAAGACCCCCAAAACAACAAATACCAATACAACAGTGTCAAATTTACTGATGAACCCAGTGGCACCAAATTAAGCGAGTTCGCCAAAGTACCCCAGTTTTTACGATGGCTAACCGAATGGTACGACGACTATTGCTATACACGACAAAAATATTTGAAGGAGGTGGAGAGTACGTGTAAGTCAAATGACCAATTGAAGTGTGATACAGAATGTAATAAGAAATGCGAGGACTACGAAAAATATATGAAAAAAAAAAAAAAAGAGTGGATTCTACAAGATAAATATTACAAGGATGAACGCGACAAAAAAAGATTCAATAGACAACACATTGGTGTAATGGTTAAAGACTATACTGGAACGAATGCAACAGATTACTTGAAAAGGAAATTTACTGCTAGTTGTGGTGATAAGCCTGGAGGTTCCTCTGTGGTACAAAGAAATATACAAATGTTAGAAAAACAGGCTTACTATGATGCCGACAAACATTGTGGGTGCACAAAATTTATTGAAAATGACGACAAATATACTAACATTTCGAGTAAAGATAATTGCAAAGGATTAGTAAAGGAGGCAAACACAGGTGCTATTAAGTGGCAAAACAAAGGTCCTAATAACTACAATAATTTGAAAAAATTGACTGAAGAAGTGTTTTTTCCTTCTCGTCGACTACGTATATGTTTTCATGCATTGGATGGCAATTATACAGATCCAGAAGTTAAAGATGAAAATGGGTTGCGAAAAAGATTGATGGAACTGGCAGCAACTGAAGGATACAATTTAGGTCAATACTACAAAAATAAAGAGGAACAGAAAAATAATGCAGATAACTATTCATACGAGGTAGGTCCATGTAGTGCTATGAAATATAGCTTTTATGATTTAAGAGATATAATTCTGGGATACGATAACTTAGAAGAAGATAAACAGGACATCGAGAAAAATATGAAGAAAATATTTAGCAAAAATAGGACATCAGTTGTTAAAGAAAGTGATAGTAGTACAGGAAATCCCGGTAGTACTGCGCGAAAATATTTCTGGAACGAAAACAAGGAATGTGTGTGGAACGCAATGAAATGTGGGTACAAACGTGGTAGGGATGATGGAAATAGTGGAAATAGTGCAAGAAGTGATGAAGATCTAAAAAAATGTGGTTCTGTACCTTCAGATGATGATTATCCTATGGGGAAAAATCGCGATCAAGGTACTGCTTATCAGTTTCTTCGATGGTTTGCCGAATGGGGTGAAGATTTTTGCAAACATAAAGATAAACACTATAAGGAGTTGCAGGATAAGTGTCCGACAGACACGTGTGATAACAATGGTAAGCAACAACAGTGTAAAGAACAGTGTGACAAATACCAAGAATTTATTAATGATTGGAGAACTCAGTATGAAAAACAAAGTAAAAAATATGGTGAGGATAAAGGAGGCACCAAGTACAATAACCATCCTGTGGCAAAAGATGCAAAGGACGCTTTCGAATATTTAAACATACAATTACAAAAAAGTTGTAACCGTGGCACCATGTGCGATTGTATGAATAAAAAATCGACGTCCAATGGTAATAATATGCCCGCATCATTAGACAATGAACCAAAAGAAGTTAAAGGAAAGTGTAATTGTCAAGTGCCACCTGGTCCACCACGTGCATCACTGACAGCAAAAGCAACGACATCGAAAAAAGAAGAGAAAACAGCGTCGTCGACAAAACCATCGAAAAAAGTGGGAAAGCCAACAACAGAAACACCATCACGATCACGAACACGAACCCGACGATCAACACAACAAACACGAACACGAACCGTACGAGAAGCACCACAAGCACTAAAACGAACCGTACGAGAAGCACCACAAGCACTAACACGAACATCAACATCAACATCAACAACAACACCACCTGATGTGTGCACAATAGTGGAGACCGTTCTTTCGAAAAAACCAGACAGCAAGGGTGGAATAGAGAGTTGTTATCCAAAAACTAATGGACCATATCCTAAATGGGATTGTAATCCACGTAAGTTTAAAAAAAATGAAAATGGAGCCTGTATGCCTCCTAGAAGAAAAAAATTATGTATAAATAATTTACAATATTTGAATAATAAAACAGAAACGAAAAATGAAAATGATATAAAAGAGGCTTTTTTTAAATGTACAGCAATTGAAACACATTTTTTGTGGAAAAGATATAAAGGAAATAACGATGAAGTAGATGAAAAGTTAAAATATGGAGATATTCCAAAGGATTTCATAAGAATTATGTTTTATACATTTGGTGATTACAGAGATATATTTTTTGGAACAGACATTTGTAAGGATACAAACATTGAAACAATTTCAAAAAATGTAGAAAAACTTTTAAAAAAAAAAAAAGATAATATTTTAAAAACGATGGATAAAATAAAGAGATATTATTGGGAACAATATGGTCCTGATATATGGAAAGGTATGTTATATGGATTAACTTATCATCTCAAAGATGAAGGGAAAAATAGGATCCCAGAAGCCTCCAAATACCAATACAACAAACTAAAACCTGATCTGGAGGAATTTGCAAAAAGGCCCCAATTTTTGAGATGGTTCACAGAATGGGCAGAAGAATTTTGTAATAAGAGGAAGAAAGAGTTGGAGATTTTAAAAGAGAAATGTCCAGATTATACGTGTAGCGTCGATAGTACGAAACACGAATGTGAAGATTCGTGCAAGAAATACCAAACATTTATTAAACAGTGGAAAACTCAATATGAAAAGCAAAGAGAAAAGTTCAAAAACGATAAAGACACCGATAAATATAAGGATTATCCTTCTATTGAAAGTTACATAGATAATGCAACAGATGCTCATGAATATTTACACAGACAATTAAAAGAACTTTGTGGCAATAACGATTGTTCTTGTATGGAAAAACCTTCTTCACAACTACCAAAAACAAAATCAACATCAGAACCTCCTAACAGTAATGATATGCCTGCATCGTTGGACGAAGTACCTGAAGGTTATGAAAATAAATGTGATTGTAAATTACAGAAAATGGAAAAACCCGATCCTTCATTAAATTGTATAGATAAAAGTGCATTTCAATTATATGCAAAAGCAAAAAATGATTTACATGGTATGAAAGATGAATTAAAAGGAAAGAATCCAAAAGCTGTATACGAAGAAAAAACTAATGGTACAAATGGTATTAATATTATCTGTAAAATTAATGAAAAGATTTCTAAACAAAAAAATGTATGTATAAATAATGAAAATCCTTTTGATGATATAGACAAATGGGACTGTAAAGAACGATCACGTACACTGGCCATTGAAAATATATGTATTCCTCCAAGAAGGAAATATATGTGCACAAATCCATTAGAAAATTTAGAGGGAAAAAAAAGTATATCAGAAGCATTGTTCAGAAAAGTATTGCGTACAGCAGCATATGAAGGAAAACATATAAAGGACTCATGGGATAAGAAAACAAAACCTAAGAAAAGAAACCAAATATGTGATGCTATAAGATACAGTTTTGCAGATTTAGGAGATATAATTAGAGGTACAGATACATATAAAGGTCCAAATGGTGCTAATGGAGTTGAAACCAAATTAAAAGCTGTTTTTCAGTTAATATACACAAATTTTATATCTTCCAGTGATATGGTTGTACGTAAATATCCCAATATACAATCGTTTCGTTCTGCCTGGTGGGATGCTAATAGAGAATATGTTTGGAAAGCAATGACATGTGATGCACCAGAAGATGCTATGCTTTTTAGAAAACTAGAAAATGAGGAAATTCCTAATTTAATTTTGTCACAACATAAATGTGGGTATAACGACCATCCACCTGTTGATGATTATATACCTCAACGTTTAAGATGGATGAAGGAATGGGGAGAATATGTTTGCAAAATATTAAATGAAAAAATT
>NS_L1_80_Contig5265
ATTATATATATTTTAAATGTTATTTTTAGTTTATCGCTATATATAACTGAATTTTAAAATATATATTAACGTTTATTTTTGTAAATGGTTGGACAAAATGGATAGTACAAGCACTATTGCTAACAAAATTGAAGAATACTTAAAGGAAAAATCCAATGATTCTAAAATAGACCAATCGTTGAAAGCTGACCCTAGTGAAGTGCAGTACTATAGAAGTGGAGGTGATGGATATTACTTAAAAAATAATATTTGCAAAATTACTGTGAATCATTCAGATTCTGGAAAGTATGATCCTTGTGAAAAAAAATTACTACCTTATGGCGATAATGACCAATGGAAATGTCAGCAAAATTCATCTGATGGAAGTGGAAAACCTGAAAATATATGTGTTCCTCCGAGAAGACAACGTATGTGCATTAACAATTTAGAAAACTTAAAATTTGATAAAATTAGGGATAAACATGCATTTTTGGCAGATGTATTACTTACGGCCAGAAATGAAGGAGAAAAAATAGTGCAGAATCATCCAGATACAAATAGTTCCAATGTTTGTGTTGCGTTAGAAAGAAGTTTTGCTGACATTGCCGATATTATTAGAGGTAGAGATGAAAACAAGTGTGAAACAAAATCCCCAAATAATGTTGAAGAACTAATAAAAAATTTCTTCGGAAAAAATTACAGGGAGAATAAAGAATATAGAAAAAAATATCAAAATGATGACCAAAATTATACAAAATTACGAGAAGCTTGGTGGAATGCTAATAGACAAAAGGTGTGGGAAGTTATTACTTGTAGTGCACGAAGTAACGATTTACTCATAAAACGTCGATGGACAACATCTGGAAAATCTAATGGAGAAAATAAATTGGAATTGTGCCGAAAATGTGGCCATTATGAAAAAGAGGTTCCTACCAAATTAGATTATGTCCCTCAATTTTTAAGGTGGTTAACAGAATGGATAGAGGATTTTTATAGAGAGAAGCAAAATCTGATCGATGACATGGAGAGACACCGTGAAGAGTGTACAAGGAAGAATGTTGAATCTAACGAAGGTACATCATATTGTAGTACCTGTAAAGACAAATGTAAGAAATATTGTGAATGTGTGAAGAAATGGAAGACCGAATGGGAGAATCAAAAAAATAAATATACAGAATTATATCAACAAAAAAAAAACGAAACTTCGCAAAAAAATACATCAAGGTATGATAATTATGTTAAAGAATTTTTTGAAAAACTTGAAGCTAATTATAAGTCTCTTGATGATTATATAAAGGGTGATCCTTATTTCGCAGAATATGCAACCAAATTATCATTTATTTTAAATTCATCAGATGCTAATACTTCGTCTGGAGAAACAGCAAACCATAATGATGAAGTATGTAACCCTAATGAATCAGAAATTTCATCTGTTGAACAGGCACAAACATCTGATAGCTTGTCACAAAAAGCATGTAACACACATAGTTTCATAAAAGCTAATAAGAAAAAAGTATGTAAAGATGTAAAGTTGGGTGTTCGTGAAAAGGATAAAGATTTGAAAATATGCGTAATTGAGCACACTTCCTTAAGTGGTGTTGAAAATTGTTGTTGCCAAGATTTATTGGGAATGCTTCAAGAAAATTGTAGTGATAATAAAAGTGGATCTAGTTCTAATGGTAGTTGTAATAATAATAATGAGGATGAATGTCAAACGAAATTGGAAAAAGTATTTGCATCTTTAACTAATTGTTATAAATGCGACAAATGTAAATCTGGAACATCAACAGTTAACAAAAAATGGATATGGAGAAAATTCCGTGGTAATGGGGAAGGATTACAAGAAGAATATGCTAATACAATAGGCTTACCCCCAAGAACACAATCCTTATGTTTAGTAGTGTGTTTAGATGAAAAAGGAAAAAAAACACAAGAACTTAAGAATATTAGGACCAATTCAGAATTATTAAAAGAGTGGATAATTGATGCTTTTCATGAAGGAAAAAATTTAAAAAAAAGATACCATCAAAATAAAAATGATGAAAATAAAAAAAAATTATGCAAAGATTTAAAATACAGTTTTGCTGATTATGGAGATTTAATTAAAGGTACAAGTATATGGGATAATGATTTCACAAAAGATCTGGAACTAAATTTACAAAAAATTTTTGGAAAACTTTTTCGTAAATATATAAAAAAAAATATTTCTACTGAACAAGATACTTCATATTCTTCTCTTGATGAATTAAGAGAATCATGGTGGAACACGAACAAAAAATATATTTGGTTAGCAATGAAACATGGTGCAGAAATGAATAGTACTACGTGTAGTTGTAGTGGTGATAGTAGTAGTGGTGAAAATCAAACTAATAGTTGTGATGATATTCCTACGATTGATTTGATCCCTCAATATTTACGTTTTTTGCAAGAATGGGTAGAACATTTTTGCGAACAACGTCAAGCAAAAGTAAAACCTGTGATAAAGAATTGTAAGTCGTGTAAAAATACCTCAAGTAAAACAAAACTTGGAGGTACATGTAACGGTGAGTGTAAAACTGAATGTGAAAAAAAATGTAAAGGCGAGTGTGACGCATACAAAGAATTTATTGAAAAGTGTAAGGGTACAGCTGCTGAAGGTACTTCCGGATCCTCATGGGTCAAAAGATGGTACCAAATATATATGAGGTATTCCAAATATATAGAAGACGCGAAACGAAACCGTAAAGCGGGCACAAAAAATTGTGGTAAAAGTAGTGGTGCAACCAGTGGCGTAACCACTACCGAAAATAAATGTGTACAATCAGATATCGATTCGTTTTTCAAACATTTAATTGATATAGGATTGACCACACCGTCTTCTTATTTATCTATTGTTCTTGATGACAACATATGTGGCGCGGACAAAGCTCCATGGACAACATACACGACATACACAACAACAAAAAATTGTGATAAAGAAACAGATAAATCAAAGTCACAATCATGTAATACTGCCGTGGTTGTAAATGTTCCGTCTCCACTGGGTAACACTCCACACGGATATAAATATGCTTGTGAGTGTAGAACACCAAATAAACAAGAATCATGTGATGATAGAAAAGAATATATGAATCAATGGAGTAGTGGTAGCGCACAAACAGTAAGAG
>NS_L1_80_Contig21989
CGAAGACGACGATTATATGTGGGTCATTTACAGAAGTGGGCGGAGGAGACCACGAAGAGGCCGACATCACAGGAGAGTGACGAGACCACGGAGGCACGTGGTAGTGAGTCACAACCACAAGTTGACGCCGCGTCGCCGTCCAACTTACGCGACGCCGACGCCGCGTTACGTGAGGCATTTATTCAATCTGCTGCTGTGGAAACTTTTTTTTTGTGGGATAGATATAAGAAAATAAAAGAAAAAGAGGAAGAAGAAAAACAGGCAGCAAATGAAAAAGTTATAGATACATCATACGTTGGAGAAGAACTTCAAAATGATTTAGAAGGAGGAAAAATAGATGATGAGTTTAAAAGACAAATGTTTTATACATTAGGGGATTATAGAGATATATGTGTGGGGAACACACCAGATGGTATAGATACAGTGAGTGCAAGTGGTAAAGACACAATGGAGAATATAAAAAAAGCTATAGAACAAATTCTCCCAAAAAATAGCACACCTCCTCCTGCCCCAAAATCTAGTGCCCAAACACCAAAAGACTGGTGGGAAAAACATGGTAAAGATATTTGGAGAGGTATGGTATGTGCTCTAAGTTATGATACGAAAACACAAAAAAAGGTTCAAGAAGTGCATGACAAACTTATGGGGGCCACAAAAACTATCTACAAGTACAACACTGTCACATTTAACGGTGGTTTCAATGGTGATACCAAATTGGACGATTTTGTGAAACGCCCCACATATTTTCGTTGGTTAGAGGAATGGGGAGAAGAGTTTTGCCGTAAACAAAAACATAAGTTATATATAATTGAAAAAGATTG
>S_L3_13_38754
AATTGCTTATAATATTCGTTATTAATATTACTTCCAGGTTTGTTTTCTTCAGATAGATATGCTTCTATTTCCTTTTTATACATTTCTTTTTGTTTTTTAAATGCTTCTTGTTGATTATCTAACCAAAGTTCATAAAGTTTGCATTTAGTCGAACAGTCAGTACACTTACTTTCCCTTATGCAAATATCTTTATTTCGAATAGTTTTCGTACAGTCATATCCATTATGACTACAATATTTTCCTGCTGCTTCATCACGACACGCTCCCTTGGCCAATTTGAATTTCATTTTTTTTATTCTACAAAACTCTTCTGCCCATTCGTCGAACCACCGTAAAAATTGAGGGACATAATCTAAATTGGTAGGAGGAGCACCTTCATAATGGCCGCACCAATAACCAGAAAAAGTACGAAAATTATCCGATTTATATGTGAAGTAATAAGCTTCATACGGTACAGAACATGTTAAGGCTTTCCATACCTCTTTTCTATTAAGCGCCCACCAAGCTTCCCTTAATTTATAATAATTTTCAGATCCATCATCAGGGTAATTTTTTCGTACATCAGATGACAAATTATCATGTATATTTTTGAAAACATTTTTTAGACCTTCTTGTACTTTATCCTGCGGATTAGGTTTAAACATATCCCTTCCTCTTACAATATCACCTATATCTGCAAAACTTCTTGCAAGGGCAGTACATACGTTTAACATTCCACTATGTTTATGACTATTCACAATAGATTCACCTTCACTTTTTGCCATAACTAACACATTTCCCAATAAATCATGAGTGGTTAATACATTTCCTT
>NS_L1_88_Contig11742
TTTTTTTTTTTGTTCAACCCATTTTGCAAAACAATCACAATCACTATTACATTTATTGTTTTTACATTTTCCTGATTTGGCGTCATTTATACAACTATTAAGTCTTTCTCTCCACTCTACAGAATCGTGTAACATATCATGTACCCAATCCCAAAAAAAAGCATTATAAGACGTAACCTTTTGTTCCTTTGTATTCTGATTTCCATCTTGTAGTACACAAAAATTAATGTCCTTGCCATCATTATCTTCTTTTTTTTTATAATAGCATTCCCATGTTTTAATTTGGTTATCCTCCTTATTATCAACCTTTTTACCATTTTCACCACCAGTTGCAGTACCAGGTGCACCAGTTGCACCATTTCCACCATTACCATTACAAAATTTATTATATTTTTTTACCATATCACTTTTTGTTTTATCACCGGTAAGTATTGGTATCTCCGTTTTTATATAACCCTCGTATCCCCTACCTTGTCCACATTCTGTATCTTTTCTATCTTTCCATCCACCATCACCTTTTGGTTCTGCCCCGCACCATGGACATGCTTCGCAATATGTTGTACGATAAAATGTTTCATTATTACCATCACTATTTTTAGCACTACTTCTTTTAACGGTTTTGAAATTAATTGTTCCTTCTTCTTCTATGTCACCATTTTTTGTGCAGGTTGTTTCTTTACTTAATAAATCTAAAAATTCACCAACTCTTACATATTTATTTTTTTCTTTCAGTTTATTATAAAATTTACTTTCATACCCATTATCATTACTACCACCATGTGCACTTCGTTTTTTCCTCTTAGAATTTGTTGTTCCGTTTATATATTTTTTTATTTCGTCAGCGTATTTGTTTTTTTGTTTTAGAAATTCTAGTTTTTGGTTATCTATCCATTTTACAAAATGAGCGCACGAAAAGTGACAATCTTTACAATCATCCTCTTCAACAAAATCATGTTTTCCGCTAGCTGTTTTTTCACAATCATACCTATTAAGATCACAATATAGTTTCTCACCACCTTTACCAATTTTTCCACGACATTTTTGTATCGCATCCTTTAATTTACGTTTCCTTAATCTACAAAAATCTTCTGCCCATTCCTCGAACCAGCGAAGAAACTGCGGCACATAATCGAAATAGGTTGGGGGATTGGTATTTGGCTTGTCGTCACAGCGGCAGTTACTTTCAGTTTCATTTCCCCCAACACATGTTCGTCGAAAATATTTACCACTCCCAGCGCTGCACGTGATAGCTTTCCACACGGTGTGCCGATTTGCAGTCCACCAATCTTCCCTTAATTGAAAAAATTTATCACCGTCATCTTTGTAGCGAGTTTCTATCTCCCCATTCTTCCCATTCGTCCTCGACAATCCCTCATGTATTTGCTTGAAAATTGTTTTCAAATTCTTTTCTAAGTCTTCTCTTTTTTCTTTTTCTTGTGGATTACCATAAAATGGATCTTTGCCGCGTACGATATCACCTATATCTGCGAAACTTCGTGCTAATACAGTACATAATTGAGAACTAGAATTATTTTTGTCTAGTTTATGTTTGTCATGTTGACCTCTTATTGATTGTCCTTCATATTTGGCTGCCATACACACCTCTGCCAACAACTTATGCGTGTTATCAATTTTTTTAGTGCCCATTTTTTCCAAATTTCTAACGCATACATGTAATCGTCTGAACGGCGCGCAAGCACCACAATTGTTTTTATTACCTTCTATTTTACTATCAGTGCATTGGCCACCAAGTGTATTGGAAAAACGTTCTTCAATTGTACTTCCTTTTAAACTTTCGCACGGATCATCGCGAGCAGCACCACCACTAACATGGTTATTATAATAATCATCTACAAGGTTGCATGTTTTATCGGTGCTAACTAATTCCGAACTACGACCATTTGCTGTGTTCAAATCTCCTTTCAATTTTTCAATATAATTTTTAGCAGTACCATCAGCTTCCTCTTTTACTTGGTCATGCACTTCTTTTCCTATCCTATCAAACATATTTTTGGCATCTTTATCTTCCGCACCACTACTACCACGACCACCAACCTGAGGACCTGGCTTCGCCATTTTTGCTAACTCCACCACTACATTATGTCATGCATACGTGGTATACGTGGTATATATCGTGGCATACATGGTTTGGTAGGCGGTGTGGTGGTGGCGTATTGCGTATGTTATGGGAGTATTGTGATATGGTAGAATAATAATAATAGTATTGTGTTGGAATATA
>S_L3_13_39408
ATGCATTACAAACTGGTGTGCATTGTTGACATTCTGAACTACCGTTCATACATTCTTTACCCTTCTCTTTCTTCATACACCCCTTACACCCCTTCTCCAACTCTCCATACGCCTCTTTCTGTACCTTGCAGTACCATTCGGCCCATTCTGTCATCCAACGTAACCTTTGAGGGATGTAATCATCAGGTGTCATTCTACATTGGATATTATCACCTTTTAGGGCGCATTTCATTGCTTTCCATACTTTACGTCTATTAGCCTCCCACCAATCTTCTCGAAGTTGTTTATGTTCGGTGTCACCACCATATTTGCTTATGATTTCTTTATCAAGTGCGGATTTAATTTTATCAAAAATAGTTTTTAAATATCCTCGTAGCTTTTCCATACCACCTTCTTTATCCCACATGTCTCTTCCTCTTATAATGTCTCCAATATCTGCAAAACTATAACGTATGGCTCTGCATACAGTTTCCTTGTCGTTTTTGTCATTTAGGTTATTTTTTTCTTTATATTTATCTATTATGTTTTTTGCTTCATAGTTTGCTGAGAGCAATACGTCTCCCAAAAAGGAATCATTAACAACCTTTCCATCACTCTTATTAAGTGGGCCTTGATCCGTTTCTAAATGTTCCAAGTTTGATGTACACATGTGTTCGCGTCGGGGAGGTAAATAGACTTCTTTGTATGACGTTTCTACATTTTCCTTCACATTTTCCCAATCCTTTCCTATTTTAAACCGAACACCGGGATTATCTTTTCCTGTACATGCTCCACTTGATTCAGGACGACTATCATTGGAATGACTCGTATTAATGTCACATATTTTGTCTCCCTTCAACTTACTTCCATCACCACCACGTTTATATGTTCCTAGAGATGCATCGGCCTTCAACTTACTTCTACCAGCACGACTAGACAATTGCTTTTTTGCCTGTTCATGCATTTGGTGTGCTGCTTCGTTCGCAAGAACGGGGTGTCTACTACGACCACTTTTAACTCCACACGGATTGGATTTGACAATAGGTGGTTCTTCGTGGTCGGCGTCACATTCGTCGTTTTCGTCGCCTTCCTCCTCATCTTCGTGAGTTTGAAGGCATTCTTGTGCATCTTCCTTTTCGTGTTTTAGTAATTCATCAACTATTGTACTTCTATGAGTTGTATCATCATCCGTTACTTGAGTATTTTTCTTATTCAAAATTTGTATAATTCGAGTTAACTGTCTTGGATCACCATACGCATCTGTAATATTTTTGAAAAACTGATCTTGTTCCAAAACACCTTCAAGAGTTACATAATGACCACCAGGTGGAAGACCCTCTTGCTTGTCAAAATGTGTTTTTATTTGTGTCCATTCTTTTTCTTTTTGTATGACCCATTTTTCATAACATTTACAATTATTCTTACATTTGCTTATACATGCTTTCTTATCATTTTTTAAACATTTATAAAGTTTATTTCTCCAATCTATAGAGTCTTTTAGCATATGGGTGACCCACAATTCAAAAAATTCTATATACTCCATTATTTTAGTGTCATGTTTAGGGTGTTCATCTTTTTTTTGCATTACACATTCATCATCATTAACACTATAATGAGAACATTGCCATTTTTCTATTCCATTATAATTACTATTATCTTCTTGAGCACAAAATGGTTTTAATTTTTGAATAATATCTTTACCTTCTTCGTCATTGAGGAGGAAATCAATATCTGTAGTTTTAGGTTGCTTTGTACGTTTTCGTTCTGGTCTTTTACATTTATCATCTGCTTCTGGGCGCGCTTCACATTTGTTGTCTTTGCACTCGACCCCACACATGGGACACAGTTCGCAATATTCTGAACGATAAAAGGTTCCTTTTGTTTTATCATTAGTACCACTATCGCCACCACCATCACCATTAGTACTACCACTATTAACTTCTTTAAAATCAATTTTTCCTTCTTTGTCACTAATATTTTTACATTCATTTTCGTTATTTAATAATTTTAAGAAATTTTCAGCATTTCCATAAACATCTTTAAGATTTTTATAAAATTCTCTTTCATATATATCATTAATATTGCTATTTGGTGTTTTTGATGAATCGTTTGATCTATTTATTTGATTTACATATTTGTTTTTTTGTTTTTCAAATTCTTTTTTTTGATTTGCTAACCATCCCCTATAATGACTACAAGCAACCAAACAATGAGTACACCCATTACCCATACGCAGGAGACCTATTTTCCTAATAGTTTGTGTGCAATCATGACCATTAAGACTACAATATTTTCCTTCTGGTTCATCACGACAATATTTTTTAACTATATTAACATATTTTTTCTTTTTTCTACAAAATTCTTCGGCCCATTCCTCGAACCAGCGAAGATACTGCGGCACATAATCGAAATATGTGGGAACATCTACACGGTTTACGCATCGGCAGTAACCATGTGTTTCGTTTCCTTGACCACAGGCTGTTTTTCTAAAATATTTAGCTTCTTTTGGTGCACCACATGTGATAGCGTTCCATACATCATGTCTATTAAGATCCCACCAATCTTCTCTTAATTTATAATAATTTTTGCTCGTATCATTATAGTGATTTTGTGCACCACCTGTCAATCCACCATGTATTTTCCCAAAAATTTTTTTTAAATTCTCTTCTAATTTTGATTTTTCGTCTTTATATTTCTGACTATAACCTATAAAAAGATCTTTTCCTCGTATAATATCGCCTATATCTGCAAAACTTCGCGCCAAAGCTGTACATATATTGAAATCCGAATCTGTATTTGTTTCTTTATATTCATTATATTTTTCTACTAATGATTGTCCTTCATGTTGCGCTGCTAGGGATACTTCTAACAATAAATTATGTGTATTATCAATTTTATTTTCTTTCATATATGACAAATTTTGGTCACATAGAAACAACCTTCTAAATGGAGCACATGCTCCACCAGTGTCTGTATTATTACCCTTTATTTTACTATCAGTACATTGACCTCCATATTTATCAGAAAAACGAACGTCT
>S_L3_13_Contig6934
AAAAAAGTAATGAGCAAAATGAGACAAAAAATCAAGAGACTCTATGTCGTGCTATACGTTACAGTTTCGCCGACCTTGGAGACATTATCCGAGGAAGAGATTTGTGGGATAAAGATGATGATCAGAGGCAATTACAAAGTAATTTGGAAAAAATATTTAATACAATTAAACAGAAACTTCCTGATGACATCGAAGGCAAATATACCGACAACAGCGGCAAATATACCAAATTGAGAGAAGATTGGTGGACGGTTAACCGCGATCAAGTATGGAAAGCAATGAAATGTGCAATGAAAAACGGTATCACGTGTGGTTCTAGTGATCATACACCATTGGATGATTATATCCCACAAAGGTTACGTTGGATGACTGAATGGGCAGAATGGTTCTGCAAGGAGCAATCCAGGTTGTATGACGAGTTGTTGAGGGAATGTGGTAGTTGTAAGGGTAAGGGTCAATGTACGCCAGGTACTGAAGGTTGTAAAACGTGCACGGCAGCTTGTGAAAAATATACAACCGAAATAAAAAAGTGGCAAAAACAATGGCAACAAATGGAAATAAAATACCTAATGTTATACCTACCAGCAAAAAATCCTTATCCTGGTATTGCTTTTCTTGATGCCGACTATCAGCAAATGGTAGATTTTTTGTCAATATTACACAAACAAAATAGTGGTAACAACATATATGAAAGTGCTGCAGGCTATATCCACCAAGAACTCCCACATACGCAATGCGACGTACAAAAATATTTTTGTAATACTAACGGCAACCAGCATAAATATGCCTTTAGAGAAAAACCACATGATCATGATGATGCGTGTGAATGCAAACCACCAAAACCCGCTTCAGAAGACCTCGGTCGCACTTTACCAACACCACGTGTCACCGAAGAGGAGGAAGAAGAAGAAGAAGAAGAAGAAGAAGAAGAAGAAGAGGAAGAAGAGGAGGAAGAGGATCCGCAATGTAAAACAGTGAATGATATACTTAGCACAGATGATAGAACGAAACAAGTAGGACAATGTAATGCAAAAATAAAAAATATAAACGAAAGTTATCCCGATTGGACATGTGTGAACAGTAAGTTTGAAAACAACGAAGATGGACCATGTATGCCTCCAAGAAGACAAAAACTATGCTTATATTATTTAAAAGAATTGGGTGAAAATGACGATGAACAGAAATTAAAAGACGCTTTTATTAAAACTGCAGCAGCAGAAACTTTTCTTTCATGG
>NS_L1_73_271506
TTATCGCCACTGAATTTGACGGTGGGGTAGGCATATTTTTCGGTAAGTTGTGTTCGCACTGTCTCTTTATTTCCAGAAGCGTGTGATAATCCACATAACATCCCTTTCCAGACGTCGTTTTCAATTGAATTCCACAACTCTTTACGTTTTGTATCACTTGTTTTGTCTTTTTTTTGAAAAAGTTCATTTATACTATATTCTACTTTACCTACACCACGAGTTACATCTCCTTTTGCTGATATATCTGTACCCAAACACATATCTCGAAAATCTCCAAATGTGTAAAACATTATTCTTTTAAAACCTTCTGGAATTTGTCCATTTTGTAATTGCGTAACATCATCCTTATTATTTTCTTTATATATTTCCCATGCAAGATATGTTTCTAGTGCTGCAGATTTAATAAATGACATTTTTAATTTGTCAAGATTTTCGGTTTCACTATCTCGTGTTAGTTTATATATACATAATTTTTGTCTTCTTGGGGGCATGCACGCCCCTCTATCATTAATCTCATAATGTTTATCATTACAATCCCAACCATTATAAGTTTTTGAATTGCAACTATGTATTGTACCAGTTTCATTCTTGTCCTTGAGAAGCCCCTTCACCTTCTCGCACACATCCTCTTCATCTTTTTTCTCCGGCACCTTCTCCTTGTCCCTACTCCCACATGCACACGCCGTTTCATAGTCTGATG
>NS_L7_27_72314
GAAAAATTCCCCAATTGGAAGTGCATACCAACCGAAAAAACAAATGCAGCCACAGATAGTAAAAGTGCCGAACCCCCCACTACATCTAGTAGTGGTGTCAGTACTCCCACTAGTGATAAGGGTTCCATTTGTGTGCCACCAAGGAGGCGAAAACTATACGTGGGGGGATTAACCAAGTTGACAAGTGCTGGCACGTCTAGTGAGTCATCACAGGCGAGTGAGGCACAGACACAACCACAGGCCATTGAGTCACCACCAGATCCCACTCCGGCGTCAACTTCGCCGCCGTCGTCCCACTTACGCGACGACGACTTGCTCGCCGCCTTCGTGGAGTCCGCTGCGGTGGAGACTTTTTTCTTGTGGCATAGATATAAAGAAGAGAAAAAACAACCAGCACAAGAAGGAGCGCGACTTGCATTACGACTTGTCCAAGAAGTGTCACCGGAGGACCCCCCCCAAAAGAAATTAGAAGAACGTGGTGAAATCCCTGAGGAGTTTAAGCGTCAGATGTTCTATACTTTAGGAGACTACAGAGATA
>NS_L1_95_Contig2266
AAACAAATTATATTAATTAGAGCTTTGGTTAAACGATGGATTGAATATTTTTTAGAAGATTATAATAAAATTAGAAAAAAATTAAATCCATGTATAAATAATGGTGAAAAAGCCATATGTACAAATGGGTGTGTAGAACAATGGATAAAGCTGAAACAAGATGAATGGACAAATATAAAAAATCGTTTCAATGAGCAATATAATGGTGATGATACAGGAATGAAATCGTCGGTTAAAAATTTTTTGGAAGACTTGCAATCTCAAATTGCTGCTACAATTGATAAAGGAAATCATGACAGTTTAGAGAAGTTAGTGAAGAAATTTAAATGTAATTGCGGTAATAATTCACAAAATGGTAAGGAAGGTGAAGAGAACGATCTTGTTAAATGTTTGCTTGAAAAGCTTGGCGAAAAAGCAAAAACGTGTGAACAGAAACACCAAAATAGTGACAAAACAGAAAAACCGTGTCAAGAATCCACCCCCCCTGATGATGAGGAACCCGAGGACTTACTCCTTGAAGAAGATGAACAAAACACAGTGGGAAAACAACAACCATCATTTTGTCCACCAATACAAGCACCACCAGAACCAGAGAATGAAGGCGGTTGTGAAGCAGCAGCGGAAGTAACGGTACCATCTAGTGAGGAAAAACCCGCCCAAGACGAAGCCGTGCCCCCCGAACAAACCTCCAAAGAAGAACCGCCGGCACCCCCACCTACACCCCTGGCACCGGGACCTACACCCGCGCCTCCAGCAGTAGAACCCCCTCCAGCGGACGAACCATCAAAACCTATAGGTGACATATTATCGTCTACCATCCCCTTTGGAATAGCTA
>NS_L6_18_Contig7845
TTTTTCTTCTTCTTCCTCCTTTTCATCACACTTTTCTTCTTCATCTTTTTGTTCTTTTTTTTCCTCTTGCGGACAAATTTTCGGTTGTACCACTTGGTTTTCATTTTCTTCTTCAAGAAGTAAGTCCTCTTCCTCATCAGGTTGGGGGGCGGATCCTTCACACGGTTGTTGTTGGTTGCCACTATGTTTGTCTTTACAAGATGTTGCTTTTGTTTCAAGCTTTTTAAGCAAACATTGAACAAGATCCTTCTCTTGTTGTGTACCTTTTTTACTCTTTTTTGATCTATCAGCGCTATTAAGACCACAAAAACTCTCGAACGCATTTAAATCATTACAAGGTTTTATAGCTTTGTTAAATTCAGGTCGAGATTGCAAATCCTCCAAAATAGTTTTTACATTGTAATAATCTTGACCTTTATATTGCTCAAGGAAACGCTTTCTTATTTTTTCCCATTCATCCTTTTTCGTAGTTATCCATTGTCCAACACAATTGCATTTATCTTTACAATCTTTTATACATGGGGATTCTTCATGATTTTTCATACAACGTGAAATTTTATGTTTAATTTTATTATAATCTTCTAAAAAATTTTGTACCCAATGTGTAACCAAAGCTCTAATTGTTATAATTTGATCATTGTTTTCCCCACTACCTGTTTCGGTATTGCCATTTTCCGGTTTACATACAACATAACCACATACATTACGACATTTCCATTGGTCTTTTCTAATACCTTTAAAAATATCTGCACCTGCACAATCGTTTAAACCATTTTTAAGTTCATTTCCACTCTTATCACTCACAAGCATATTTATATCAGTAGAACCATTAATATCTTCTGCAGTAATAGGCTTTTTGCCATTGCTGCCATCGCACTTCCCTTTTGTACCATCACCATTACTGCATTTACCATTTTTACAATTTATTTTAAATTGAGAACATGGAGCACAATTTGTTGCAGGTCTAAATGTTTCGTCTATATTCTCAAAATTTATGTGATTGTTTCCTGTTTTAGGCTTTCCACTATCATTTTTACATGGTCCGTCTTTTAACCTTTTTAAAAATTCTGCAGCTGTATTGCACTTTCCTTCTGTTCCACAAAATCCATTACCATGGTTATTAACTTCAGCAACCGTAGTTTCCTTTTCGCATTTTTCTTTTTGTTTAGTAAATGCATTTTGTTGTTCAGTAAATTCGTATTTTTTACGTCTTATCCATTTTTTATACAATCTACAAGAATCCGCACAACTCCGAACTAAATACGGAACAGTATCATATTTCTGAAGAAGAATTTCTTCACAATCTTCCCCATAACCACTATATTGTTTTTTACCATTTTCACCTACCTTACAATCGTCTTTAATCTTCTCCAACATACGTGTCCTTTGTCGACAAAATGTTTCACCCCATTCTTCAAGGTAACGGAAGTAGGGGGGGCGAGAAATAAACTCTTTTAACGTGGGGGGTTGGATGGTGTCTGTTTTGGCACCACTATTTTCGTCGAGTTTGACGGTGTGGTATTCGTATTTGCTTTGGTATGTGCCGTTTGGGGTTGCGGCTGTGCCGGTTGGGGTTGAGCCTGTGACAGGGATGGCTTTGTTGTCTTTCCCGAAAATTTTCTCGTACACATCATCATTCCTCTTTAATGTCGTTTTGCCATCTGCGCCTATTGCGCCACTATCTTCATAGGTTAAGGCACATATCATTCCATGCCAAATGTGTTTTGCGTTTTTATCCCACAAGGCTGTACGTTTATCACTAGATTGGGTTTGGGTGACAGTAGGTGTGCCACTGGCAGGTGTGGAACCACTATTTGAAAAATGCTTTTCTATAGCACCTTTTATTTTCTCTTCTCTTTGCAACATATCTTTGTCACCACTAGCTTCTAACGCCTTAATCATGGTGTCATCACCTATGCATATATCTCTATAATCTCCTAAAGTATAAAACATTTGCCTCAAAAAATCGGGGGGGATATGACCTTTTTGTAACTGTTTTTCGGGAGTTTGTTCATCACTGATAGTATCACCGTTGAGGGGTTGTAGTCCTCCATTTTGACGTTGTAGTTCCTCTTGTTTTTCTTTTAGTTTTATTTTTTTATATCTATCCCATAAGAAAAAAGTTTCCACAGCAGCAGATTGAATAAATGCCTCACGCAGTTTGTCACTTGGTGACGACTCTTTACCACTAGGTGACGACGCTTCATCTTGTGATTGTGGTTGTGTCACCTGTTTGCTTTCCGCCCACTTCGTTAATCCACCGATGTATAGTTTTCGCCTCCTGGGTGGCACACAAATAGAACCCTGGTTAGTACCACTACCAGTGGTGGCATCACTACTGCCATGGGCACCGTCGGCACTACGTGCGACACGACCAGCACGAGCTTCACCATTTGTGGTACTGCCACTACCAGTTGGTATACATTTCCAGCTGACTGGGGCGTCTTTTCCATATTTGGTTGGACAGGCATTTTCAAGATTGTCTTTAGTAAGTATTCCATCCACTATTTCGCACACCTTTACATCGTCTTTTTTTTCCGGTGTTACCTCTGTTGCCGGCTTCACCTCTTCCACCTGGTCTTCCGGGTCTTCTGTTTTCTCCGTCTTTTCCTTCGCCTCCTCCGCCTCGGGGACGCCTTCCTCTTCTTCTTCCTCCTCTTCTTCATCTTGGTCGTTTTCGGATTCAGTGGGGGCAGTGGCGGGTGAGGGGGAGGCAGTTTCGGAACGTAGGCGTGTTACTTCTTGTTGGGGGCAGGGGTTTGTGTGTTTTTTTAGACATTCTTCAGCTTCGTTTAATTCCTCATCGAGCAAGAAATCAATTGTGGTCTTATTTTCGCCACCACCAACACCTGCTTGTTCCAACATTTTCTCAATTCTATCTATGTCCTTTTCATTCCCATAAGCCTCTCGAAGACTTGTCAAAAGTAGATCTTTGTCCAAAACACCTTCAAGAATTATATCATGAATTCCTTCAGCAATATTTTTTTGTTTGCGAAAATGCTTTTTTATTTGTTCCCATTCTTCTTCTTTTTGATTAACCCATTTTTGAAAACATTCACAATCTGTTTTACATTTATTTTTTTTATTACATCTGTTGCCATTATTATTTTCTAAACATTTCTTAATTTTTTCTGTTCTCCAGTGTATGGAATCTTTTAACATATGTACCACCCAATAGTAAAAAAAAGGATTGAATGTCTTTTGGATTTCATGAGATGTCTTTTGCTTTTTCCCATTTTTGTCGCCGTTCGTCTTTGGCAATATACATAATCCGCCTCCAGTTTGTACATCGTTGTTATATTCATCGTTATCCACACCCCCTTCATCTTTAGTCAGCTCTTCAGGTTGATAACATTTCCAATATTGATACAAATCCTGACTATCACTTTTACTACCACCACCACCACCACCACGACCACCAGTGGTAACAACAGTAGGAACACTACCATTTTGTGTTTCGCAAAACGCTTTTAGATTTTTTGCAATTTCCGTTGCTTCATCACCACTGTACAGGAAATTAATAGTAGTACCTTCTGCTTCAGATTTAGGCCTATAGAGGTTTATATGCGGACATTTATGCATAATGTCTACCCTTTCCCATTTCCTACCATTATGTTCGACCCCACATAGAGGACATGCTTGGCAATATTCTGTATGATCAAATGTTTTTTCAGCATTTCCATTAGTAAAATTCGCTGCATCTGCTGTTTCATTTCCTACTGTAGGTTCAGATCCACATATTCCTACTTTACTTAATTTTTTTAAAAAGTCTTCGACATTTCCATAATCTTCTCTCAGTTTTTCATAAAATTCTTCATCATATCCTTTATAATTTTTAGTACTTGTACTTCTTTTTTTCCTACTATTACCTGATATTTCATTTTGATATTTGTTTCGTTGTTTGTCAAATTGTTTTCGTTGGTTATCTATCCATGTTCTAAAATGAGAGCAAGAAAGGAAACAGCCAGTACATTTGTGATCCCAACGATACATGTTTATTCCTCTAAAAGTTCCTTTACAATCATATCCATTAAGATCACAATATCGTTCCTTACCATTTTGATCTTGTCCCTCACGGCATTTTTTTATAGCATTTTCTAATTTATGTTTTCTTTTTGTACAAAAGTCTTCGGCCCATTCCTCGAACCAGCGAAGATACTGTGGCACATAATCGAAATATGTGGGAACATCATTTGTTACACATCGGCATTTATTAGGAGTCGAAGATTTTCCTCCACTACATGCATCTCTAAAATATTCATCATTTTGTCCTGCTTCACATGTTAATGCTTTCCATACTGTTTCTCTATTAAGTGCCCACCAATCTTCTCGCAATTGAAAATAATTTTTGTCTTCATCATCTTTGTAGTGGTCTTTTGCTCTTTCATCCGTCAATTTTCCATATATTATCCCGAAAATTTTTTTTAAATTTTCTTCTAATTTTTCTCTTTCTGTTTCTGTTTGCCCTCTTTTTTTTTTTCCACGATAGAGATCTTTTCCTCGTATAATGTCTCCAATATCTGCAAAACTTCGTGCTAACATAGTACACATTTCAGAAGGAGAATCAACATATGTTGCTCGATATTTTGGATAATCTCGTGTTATTGATTGTCCTTCAAATTTTGCTGCCTGACACACATCTACCAATAAATTATGAGTACTTGTGATTTGTTCAGGCCTTATTTGTTCTAAATTTTGATCGCATACATGCAATCGTCTGAAAGGAGCACATGCCCCACCATTACTTTTCTTATCACTACCCCTTATTTTATTATTATCACATTCTGCGCCACTTACTTCAGAAAAACGTTTTTCTGATTTATGTTTGCACGGATCAATTACAGTACTAGTAACATTAGTATGAACAGTGTGATCGAGGTTGCATGGATGTGTTACTTGTATTTTTTTGCTCTCAAATATTGCTTCTGACAACAATCCTTGCAACTCACTTTCACTACGTGATAGAGCAGCAGTATGAAATCTATTGTACACTTCTTCTCCTATCCTATCAAATAAATGTTTGACACTTAAATCTACATTTTTACCACGAGGACCTGGCGGCGCCATTGTGGTTAATTCCCCCCATTACATCATGTCATGTCATACATATATTTTGGAGCTTGCATGGTTCGTGTTGGCGGTGGTGGTGGCGTATTGCGTATGTTATGGGAGTATAGTGATATGGTAGAATAATGATAATATTG
>NS_L6_18_Contig7841
GGGGCATTCATTCTGCTTTTGTTTGCATTTTTCGGCTTCTTGCAATTCCTGCTGTAAGAACTTGGTTATTGAATTATTATATTTTGTAACATCAGTCTTCCACTTATTTTGCTTAATTATTTTTTCCATTTCTTTTATGAATTCTTGTACGGATTTTACTTCTTTATAAGGAGCTTTAATTTTTGGAAAATATTCGTTCAAAAGATGTCCAAGAGCCCAATAACGACCAAATACCCCAAAATCTTCTCCTTTCTCATAGTGGGCTTTCACTTGTTCCCATTCCTTTCCTTTTTGTTCAACCCATTTTTTAAAACAATCGCATTTACTTTTACACTCACGTATACAATTAGTTGCTTCTTTATTATTTATACAGCTATTAAGTTCTTTACTCCATTCTACAAAATCTTTTAACATTTCATTTATCCAATTTAGAAATAAAACATAATAGGGCCTAATAGTCCTATGTTCTGGTTTATCTTTTTTGTCTTCTTGTAGTATACAATAATCCTTATCACCACCACCAATACTTTTCTCCTTATTTTTATCATAATAACATTCCCATATATCGTATTGTTTATTATT
>NS_L1_80_Contig35655
CCGGCGGAAAAGAAAAATTCCCCAATTGGAAATGTATACCAACTAACACAAATGAGGGTGCCACTGGCAAAAGTGATGCTAGTGGTAGTATTTGTGTGCCACCCAGGAGACGACGATTATATGTGGGGAAATTAGAAGAGTGGGCAAGTCCTAGTGGTGACACGGAGTCCTTGTCACCACAAGGCTCCACTCAGGCGGGAACTCCGTCGCCGTCGTCCAACTCACGCGCCGACGTCGACTTGCTCACCGCCTTCGTGGAAAGTGCTGCAATAGAAACTTTCTTTTTATGGGATAGATATAAAAAAGAAAAAGAAATAGAGGAAAAGGAAAAAAATACAGCAGATGGTAAACTAGTTACACATATATCATCTGTCGAAAAAGAACTTCAAAAGGAATTAGAAGAAAATGGTGAAATCCCCCCCGATTTTTTGAGATTAATGTTTTATACATTAGGGGATTATAGGGATATACTATACAGTGGTAGTAACGATGTAACTAGTGGTAACACAGCC
>NS_L7_17_Contig3830
GCCTATTACCGTTTTTCGGTTTACATACAACATAACCACATACCTTTTCACAAGTCCATTCATCTTTTCTAATACCTTTAAAAATATTTGCATTTTTACAATCTTTTAAATCACATTCTTCTAAAATATCTTCTAATCCATTTGGACTGTCATCACTCACAAGCATACCTATATCTTCAGCAGAATCCTTGTTATTTTTAATATCATCTGCAGAAATATCCGTTTTATCTTTGCACCCCTCTCCTTTAGTAGTATCGCAATTACCTTTTTGACAATTTATTTTAAATTTAGAACATGGTTTACAATTATCTGCATCTTTAAATGTTTCATCTGGTTCATTAAAATCTAATTTATCCCTTCCTTTTTTACCCTCCTCACTATCATTTTTACATGGTCCTAAGTTATTTAAAAATGCTGCAGCTGTATCGCATTTTCCTAGTGTTGCACAAAATTGTTTATAATCCTCATTATTTTTAGCATTCTGAAGTTCTGTATTATATGCATTTGATTGTTCATCATATTCTCTTCTCTTTTTTTTTATCCACTTTTTATAAAAACTACAAGATGTGCCACAACTCGGACAATTAAAAGACGGAACAATAGTATATTTCTTAAGAAGATTATCGTTACAATTTTCCCCATCCCCACTACAACGTCCATCACCTTGTTTGCAATCCTCCTCTATCTTCTCTA
>S_L3_13_Contig7043
GGAAGCCAAAAAAGTGGTTGACAATCCATGTGACAGAGAAAAATTATGGGGATGTACTGGTAAAAATCTCGAAAGTGGTGATGAAAAGAATTGTAAGAAAGGCGATTTTATAACACAATTAATTGAAAAACTTCAAAAAAAAATTGACCAATGCAACCGCGTGGAAAATAGTGTTGAAATTAGTGACAAACCCAAAGCACAATGTCAAGAATCCACCCCCCCCGTTGAAGACGATGATCCCCTTGAAGAGGAAAACCAAACCCCCGATGAAGCAAAGAATATGATACCCAAAATTTGTGAAAGTGTGGTACAAGAAGCAGAACCAGTGGAAAAAGGCGGTTGTGACCAAGCACCAACAGAACCTAGTGCTAGACCCAACCCCGAACAAAACCCCAAAGATCCCTCCATCAAGCCCCAAGAAGAAGCAGCTAGTGTCCCAACAGGACCTCCTCCATCACCACCAAAAGAAGATAAAAAACCAAAATCAACAAAAAAACCTCGACCAAAAACCCCCAAAGATTTGTCGGAACACCCCGCGGTTATACCCGCCCTGGTGACCTCCACCCTCGCCTGGAGCGTTGGCATCGGTTTTGCTGCATTCACTTATTTT
>NS_L8_59_Contig5466
CCACACGAACCATGCAAACCCACAAATATATGTATGACATGACATAATGTAGTCGGGAAGAAGAATACAAAAATGGAGCGAGGTCCTCGTGGTGGTGGTGGTGAGGATAAGTATGATGATGCCAAACATATGTTTGATAGGATAGGGCAACAAGTGCATGACCTAGTGAAAAAGGATGCTGAAAATTATATTGGTGAATTGCATGGAACTTTGTCAAAAGCAACATATTCAAGGAATTCAAACGGTCCAGAAACACCTTCAGAGCCATGCCAACTTAATCATAGATATCATACTAATGTAAAGAATAGTAGAGAAAAAGAGTATCCTTGTAGAAATGGAACAAAAGAGCGTTTTCCCGATAAAGAAGGAGCACAATGTGATAATAGAAAAATAAAAGATAATAAAGGTAAAAGTGAAGGTGCATGTGCTCCATATAGACGATTACATCTATGTGATTATAATTTGGAAAATATCAATGATTATGAAAATATTAATAATCACACATTATTGGTAGATGTGTGTCTTGCAGCCAAACATGAAGGAGAATCAATAACACAAGATTATCTAAAATATCAAGCACAATATGCTTCTACTTATTCTCCTTCTCAAATGTGTACTATGTTAGCACGAAGTTTTGCAGATATAGGTGATATTGTCAGAGGAAGAGATTTGTATCGTCGAGATAAAGGAGAAGAGACAAAATTAGAAAGTAAGTTGAAAGATATTTTCAAGCAAATACATGAAAATTTGACGGATCAAAGAGCACAAGAGTACTACAAAGATGAAAATGGTGGAAATTTTTTTAAATTACGAGAAGATTGGTGGACACTTAACAGAAAAAAAGTATGGTATGCTATCACATGCAACGCTGGGGGTTATTCATATTTTCGACCAACATGTAGTGCAGAACCTTTGAGTCAGGATAAGTGCCACTGCGCTAACACAGATGTTCCTACATATTTTGATTATGTGCCGCAGTATCTTCGCTGGTTCGAGGAATGGGCAGAAGACTTTT
>NS_L8_54_Contig9603
ATATAAAAAATCTTCTAACCAATATATTAGCAATACTTTAAATGTAGTATAGTCATTAAGGTCTATTTTGTCGTCAAAATTAGTAAGTTTACATATATCCATCTTATCATCAATAACTTTACACTTCCATTTTTGTTTACTTATACCTTTAAATAAACGTGATGTTTTAAATGAATCTTTTGAATCTTTTGATTTTTGTAATTTTTGTGATTTTCCTAAATAATTTTTAATAAACGGCCACCTACGATCAATCATTTCTAAATTAATATTCTCAGTAATCTTTTCATTGTTTCCATTGAAAATTTTTTCCCACGTCTCTCCATTATCGTTAACATTACATCCATTTCTTCTACCACTTCTACTACCACTATTACACTTAACTTTATTGGGAGGACACGTTTTACAATATTCTAAAGGGCCAAACGTGGTTTCAGGTTTCTTAAAATCTATTATATTATTTTGATCATTATTATTTTGATCATCTTTGCAATGTTTCAATGATTTCAAAAATTCTGCAGCAGACGAAAGATTTTTTATTTGTTCACAACAATTTTCACCTTCACCACTAGATTTATCTTTTGTTAATTTACCATGTTCCCCTTGATATTTATCTTTTTGTTTTTGAAATTCTGCGAATTTTAAATCTATCCATTTTTTATATTTTCTACATTGTTCATAACAACGCGGACAATCTGGATCTGCAGACATATTCTTATGCCTAAGTTCAGGATCAGTACAATCATGTCCATCCCCACTACAATATTTTGGATCACCACTAGCATTCTTTCCACGACATTCCTCCTTAATCTTCTCCAATCTTTTCTTCCTCTCTTTACAAAAATTTTGACCCCATTCTTCAAGG
>NS_L8_54_Contig9605
TTCCACACGGTGTGCCGATTTGCAGTCCACCAATCTTCTCGTAATTTATAAAACTCTGGAGCGCCATCTTTGTAGTGTTTTTTTGCATCCTGTGTACCCAAATTTTCATGTATTTCCTTGAAAATATCTTTCAATTTCTGTTCTAATTTTTCTCTTTCTGTTTCTGTTTTTTTTCCATTTTGCTTTTTTTTTTTATCACCGAGATACAGATCTTTGCCGCGTACGATATCGCCTATATCTGCAAAACTTCGGGCCAATATCGTACATATTGTAGAACCAGAATATATTTCTTGATATTTTGAATCATATTGTGCACGATAATTTTCTAATGAATCTCCTTCAAATTTTGCTGCCATACACACCTCTGCCAACAAATCATGCTTAGCTTTACCACTATATATTTTATCAGTGTTTATACTTTCCAAATTATAATCACATACAGATAATCGCCGAAACGGAGCGCAGGCTCCTTTTTCATCATCCTTTTTACTATCTTTTATTCTATTATGTGTACATTGACTTCGACTTTCATCCGAAAAACGAACTGGTGATCTTTTGTCGCACGGATGACCTCTAGCACCAATAAGGTTCTCACGTTTATCTTTTATAAGTACGCACGGATCTGTGGTGCCAGCTCTTTCCCCACCCAAAATTGTTGATATTGTCAAATTTCCTTCCAATTCATCTTTATATGTTTGAGCTTCACCTTTCACTTTGTCGTACACATCTTTTCCTATCCTATCAAACATATATTTGGCATCTTTATCATCCTTCGTACCGCCACCACCACCACGTCCTGGCGTCCACATTTTTGTTTGTTCGTGACTACATTATGTCATGCATACATACGTGGTTTATATCGTGGCATACATGGTTTGGTGGTGT
>NS_L8_54_Contig9609
CCACCCTCAACAACCCCAAATTGAGTGATTTCGTGTTACGCCCACCCTACTTCCGATACCTTGAAGAATGGGGAGAAACATTTTGTCGGGAACGGACGAGGAGGTTGGCGAAGATTAAAGAGGAGTGTAAGGTAGAGGAAAATGGTCGTCGTCGTCTTGGTGGTACAAAAAACCCAAAATGCAGTTGTTATGGGGAAGATTGTGACGATCAGCTTAAAGACAATCCTAGTACTGATGCGGATTTAAAATGTCCTCGTTGTGGAAGACATTGTAGAAAATATAAACAATGGATAGAAAAAAAAAAAACACAATATGAGAAACAAAGAAGTGCATATGGTCAACAAAAGGAAAAATGCAAAACAGAAAGTAACGGTGCTGCTCCTAATAATGATGGCAATGGATTTTGTGTAACACTAGAAAGGGAGGCTGCAGAATTTTTAAAAAGGTTAAAAAACGGACCATGTAAAACTAATAATGGAAATGAGAATGGAAAGGATATATTAGATTTTAACAATCCAGAGCAAACATTTAGACCTGCAACAAATTGTGCTCCATGTTCTCAATTTAAAATAGATTGTCAAAAAGCTAATTGTAATGGTGATAAGAAAATTGGCTGCAAAAGTAAAACGCATATTGACGTAAATGATTTTCAAACAAGGGGAAACTTTACTGACCCAGTAGATATGGTTGTTAGTGATAAGAGTGGAAATGAATTTACAGGTGACTTAGAGGATTGTAACGGTAAAGGTATATTTAAAGGTATTAAAGAAAATAAATGGAAATGTCGCAATGTATGTGGTTATGTTGTATGTAAACCGAAAGAAGGAAATAGGGAAACAGCCAGTGGGGAAAACAAAGATCAAATTATAACAATTAGAGCTTTGGTTACACATTGGGTACAAAATTTTTTAGAAGATTATAAGAAAATTAAACATAAAATTTCACATTGTATAAAAAAGGGTGAAGAATCCTCATGTATAAAAGATTGTAAAGATAAATGCGATTGTGTTGGACAATGGGTAGAAAGGAAAACGAAAGAATGGGAAAATATAAAAGAACGTTTCATTGAACAATATAAAGGTGAACCTTCAGATGAATATTTTAACGTTAGAAGCTGTTTGGAGACCTTCTTACTTCGAATTGGTGCTGCAAAGGAAAAAGAAAATATTATAAAATTAAGTAAGTTCGAGGATTCAAAGGGATGTTGTGTCAAGGCGAACGAACAAAACAAAAATGGTCATAAGGATGCTATAGATTGTATGATTAATAAGCTTAAAGAAAAAGCCACATCTTGTTTATCCTCAACTAGTGACAGCTCAGAAACACCCTGTGAAAATACCCCCACCACCCTTGACGATGAGGAATCCCTTGAAGAAGAAGAAGAAAATGAAAAAACAAACAAACAACCTGGATTTTGTCCGCCAACACCAGCAGAACCAGATGAAAAGTGTGGAGATAAAGAAGAAGAAAAAAAAGAGGAAAAAAAACCTAAAGGAGATGAAGAAGATAGTGCAAAAGAATCGGAACCAAAATCTAGTGATGAAGCACCCCCTGTCCCCAAACCAGCACCAAGACCTCGACCACAACCACCACGTAAACCACGAACCCCCACACAACTCTTGGATAATCCCCACGTTCTAACCGCCCTCATGTCTTCTACCATCATGTGGAGTATTGGCATCGGTTTTGCTACATTCACTTA
>NS_L8_54_Contig9608
AAAGTCTTCTGCCCATTCCTCGAACCAGCGAAGATACTGCGGCACATAGTCGAAATATGTGGGGACCTGGTCGCCTTTGGGACATCGGCAGTTATTTTTAGCCGAAGTTGTGTCATTAGAACATGTTCCTCGAAAATATTGAGCATTATTTGGCGCACCGCACGTGATAGCTTTCCATACTGTTTCTCGATTCTCTGTCCACCAATCTTCTCTTAATTGATAAAAATTTTTGTCTTCTTCATCTTTTTTGTAGCGTGCTTCTATCTGCCCATTCCTCCCCTTCTTCTTCTTCAATTCTTCATATATATCCCCGAAAATTTCTTTCAACTTATTTTCTAATTTATCTCTTCTTGCACTTTCTTGTGGATTACCAAGATACAGATCTTTTCCTCTTACAACATCTCCTATATCTGCAAAACTTCGTGCGAGCACCGTACATATTGTAGAACCAACATCACCATATGTTGCTTGATATTGTTGATAATAACCTGATATTGATTCTCCTTCATATTTTGCTGCCATACACACTTCTGCTAACAACTTATGCGTGTTATAACTTTTTTTAGTGCCCATTTTTTCCAAATTATAATCACATACAGATAACCGTCTATATGGAGCACATGCACCTTTATTATCATTCTGTTGACTATCTTTTATTCTATTATATGTACATTGACTTCGACTTTCATCGGAAAAACGAACTGGTGATCTATTAGCGCACGGATACCTGTTACTGTTACCACCAACTTTAGAAATATATTTATTTACAAGAGCGCATGTTTCATTGGTGTCAAGTGTTTGCCAGATAGTAGTTACCGCTTCCTGCAAATTTCCTTTCAAGTCATCTTTATATGTTTCAGCACCACCATTTTTCACTTTGTCGAGCACTTCTTTGTACACTTGTTGC
>NS_L8_65_Contig5584
TCTCAAAAATGGTGTTAAAAAAACCGGACAAACAACAACAAAACCAGAAGACTGGTGGAATGATAATGCAAAAGATATATGGAAAGGGATGATATGTGCTTTAACACATAAAACGGACAAACCAGAAGAAGTGGATGACAAAGTGAAAAAAAAACTTTTTGATGAAAACGGTGCCTTTAACGAGCCCACCAAATACAAATACCATTACGATCACGTCAAACTCAAAGATGAAAGTGGTCCCAAAGGCAACACCGACGACATCACTACACCCACCCTCACCCAATTTGTGAAATTACCCCCATTTTTTCGTTGGTTACATGAGTGGGGAAGCGACTTTTGTGGTACGCGGAAGAGGATGTTGAAACAAGTGGAAAAAAATTGCACACAAGGTGGTGAAAAACAATATAGTGGGGATGGGGAAGATTGTAAAGGGATTCTTAATGAGAATCCTGGTACTTTTAAGGATTTAGGTTCCAGTTGTCCCACATCTTGTAGATCTTACAAAAAATGGATAAAAAAAAAAAGAACAGAATTTGATGAACAAGCAAATGCATATAAGGAACAACAAAAAAACTGCAAAGAGGAAAGTAAGGGTGCTCAAAGTAATAAGGATAGTAATGGAGTTTGTGGAACACTAATAACATCGTCGCCTGATGCTGCAAAATTTTTAGAAAGGTTAAAAAACGGACCATGTAAAAAGGATAAATTAGATTTTACGAATCCAAATGAAACATTTGTACCTGCAGATAATTGTAAACCATGTTCTTCATTTAAAATATATTGTAAAAATTGTAATAGTAGTGGTGGTGATACAAACGTGGGGTGCAATGGCAGAAATACAGGAACAACGACTATTACTGCAAAAGAAATTGCAAAAATGATAACTTCTACTCCAGATGTTGTTATGCGTGTTAGTGATAACGATACAACGAAATTTGATGGTGATTTAAAGAGTTTTTGTGAAGGTGCTGGTATATTTAAAAGTATTAGAAAAGATGAATGGACATGTGGTAAAATATGTGGTTTAGATGTATGTAAACCGGAAAAAGGTAATAGCCAAAAATTTAAAGAGAAACAAAATGATGAAAACCACATTATACAAATTACTGCACTGCTTCAACGTTGGGTAGAAAATTTTGTAGAAGATTATAAGAAAATTAAACATAAAATTTCACATTGTACGAATAATAAAAATACATCCACATGTATAACTGGATGTAAAGATAAATGTAAATGTGTTGGAGAATGGATAAAGTTGAAACAGCAAGAATGGGAAAAAATAAAAGAACGTTTCTTGAATCAATATAAAATGGATTCAGATGATTACCCAGTGAAGAGTTTTTTGGAGACCTTCTTAGTTCAAATTGGTGCTGCAAAGAATAAAGAAAGTGTTATAAAATTAAGTCAGTTCGATGGTTCAAAGGGATGTTGTGTCAGTCCGAACTCAGAAAAGAGTAAAGACGAGGACGCTATAGATTGTATGCTTAAAAATCTTGGAGAAAAAGCAAAAAATTGTCCAGGCAAACCTAGAGGCGAACAAACAGAAACAAATTGTGTTAACCCCACCCACGTTGAAGACGATGAAGAGGACTTACTCCTTGAAGAAAATGAAAACCAAGTGAAACCGCCAGAAATTTGTCCAGCTCCAGTGGAAGAAACCAAAAAAGAGGTAGAAGATGGCACTTGTGATGTAGTCGATACTAGTGTACCCAAAAAAGCGGAAGAACCAGAACCTCCACCCCCAACAGAACCCGAAACCCCACAACCACAACCTGCACCAGTACCAGAATCCCCGGCACCACCACAACGCCCATCACAACCTCAACCCCCTCAACCCGACTTATCACCCCCCCTTAAAACCGCCCTGGTGACCTCCACCCTCGCCTGGAGCGTTGGCATCGGTTTTGCTGCATTTACTTATTTTTATCTAAAG
>NS_L8_65_Contig5585
CCAAAAGACATTCCATGATTTTTTTTACTATTGGGTTGCACATATGTTAAAAGATTCCATATATTGGAGAACAAAAAAACTTGATAAATGTTTACAAAATGGTAAGAAAAAATGTGGAAAAAAAATATGTAATGGTGATTGTGATTGTTTCCAAAGATGGGTTAAAAAAAAAGAAACCGAATGGGACAAAATAAAAGAACAATTTAGCAAGCAAAAAATTACCGGCAATCAAGGAGATCTTTTCTTACTTAGTCACGATGATCTTCTTAAACAAGTTTTGAAAGAAGAATTTTATAAAGAAAAATCCGAAGAAAATTCCCCAGAAGATACCCAAAATAGTCTGAATGCTCAGGAGGCAGAGGAACTAAAACGCATTCGCGAAATTATTGAAAGAGAAGAAAAGCAAGGAGAAGAAGCAGGTGGTACCGGTGATCCCAATGGAAAAAAAAATATAATGGATAAATTGATCGACTACGAAGAAAAAGAAGCACAAAAATGCCTAGAAAAACGCAAAGAAAAATGCGAAGAACCAACAAAACCCGAAAGTGTCGCTCGCAAACTAGACACCGGCACAGACGACAGCCCACAACCACCACCTGCAGAGAAAGACGGCGCTCACGACAACGGTAGTGAAGATGAGGAAGACGACGAAGACGACGAAGACGACGAAGATGACGAAGACGTCGAGGCGGACACGGAGGCGGTGAAGGACAAGGGCGAAGACACGGAGACACCAAAACAAGAGACACAACCGGCAGAGGAAACCGTCGCAGAGGTAACAGATCCGTCAGTGAATGTTTGCAAAACGGTGGCCGAACTATTTAAAGAAACGGACACTCTTAAAAATGCCTGTTCAACCAAATATGGAAGTAAAGCACCCACAAGTTGGAAATGTGTCACACCAAGTGGTGACAGTACTACCACTGGCAGTGAAAGTGCCGGTCGTGTCGCACGTAGTGCCGACCGTGCCCCTAGTGGTACTAACCAGGGTTCCATATGTGTGCCACCACGAAGACGAAAACTATACGTGGGAGAGTTAACGAAGTGGGCAACTAAGGCGGAGTCATCACAGGGGGGTGGTGACGAGACCACGGAGGCGTCAGTGTCACAAGAAACAAGTGAGCCAGGAAGTGGTGGTGACAAAAGTGAGAAGGCGCCACAACTGAAGGCAGTTGCTGTTGAGGCATCAAGTAGTTCTAGTGATAGTAATAGTGTTCGTCAAACTGCGTCACAAAGTGATGGCAAAACTGCGTCACAAAGTCAGAAATTGCGTGAGGCGTTTATCCAATCTGCTGCAATAGAAACTTTTTTCCTATGGCATAAATACAAAGAAGAGAAAAAAAGAGAGGAAAAGGAAAAAGAGGCAGCAGATGGAACACTATATAAACAAACCGATGACGAAGACAAAGACCCCCAAAAGAAATTAGAGAAAGGTGAAATCCCTGAAGAGTTTAAACGTCAAATGTTTTATACATTAGCAGACTACAAAGATATATTATTTAGTGGTAGGAAGGACGAGAAGAATGGTTACAACGACATACTTAAAGGTGATAAAGAATTGCATGAAAGAGAAAGTAAAATACAAGAACAGTTAAAGAAGTTTTTTCAAAATAGTGGTGAACAACCTTCTACTGGTGGTAGCCCCTCCCCATCTTCTGTCACATCTAGTGGACAACCTGGTGGTAAACCTGGTTCACATAGTGACAATGACCCTCAAACCTGGTGGGAAAAAAATGGTGAACATATCTGGAATGGAATGATATGTGCATTAACATATAAAGAAAATAGCGACAAGACAATAGAAAAGGTTAACGCTGCGGATGGCAAAGATCTTTTCGAAAAACTCAAAACCCAATACCAATACCAAACTGCCAAACTCGAAGATGAAAGTGGTGCCAAATCCACTCCCCCCAACCAAGCCCCCTCACCCACTAGTGAAAACACCCCCACCCTCCTCTCCAACTTCATCAAGCGACCCCCCTACTTCCGATACCTTGAAGAATGGGGTCAAAATTTTTGTAAAAAACGAACAGAGATGTTGGCGAAAATAAGGGGGGAGTGTGTGAAAAGTGATGGACGTTGTAGTGGTGATGGCTTGCGTTGTGACGAAGAAGTTCCAGAAAACGAAAAAATTTATGAGGATTTCGATTGTTCGACGTGTGCCGGACATTGTAGATTTTATAAAAAGTGGATAGAAAGAAAAAAAATCGAATTTACTAAACAATCAGGTGCATATACTGGACAAAAAAAAAATTGCAAAAATGAAAATAAGAGTGCTGAAGGTAATAACCACGGTAATGAATTTTGTGGAACAGAAGGAAAGTGCAATACAGCTGCAGAATTTTTAAAAACGTTAGGACCATGTAAAAAGGATAATAGCGAGGATAATGGAAATGATATATTAGATTTTACGAATCCAGATAAAACATTTGTACCTGCAACAAATTGTGATCCATGTTCTGAATTTAAAGTAAATTGTCAAAATGATAATTGTACTGCTGGTACGCAAAAGAAATGCAATGGAGGAAAGATTAGTGCAGATGATATTCCAAGTTTGCGAAATTCTACTAAAATACTTGATATGCGTGTTAGTGATAACAGTGGAAGTGGTTTTGAAAATGGTTTAGAGGCTTGTAAAAATGCAAATATTTTTAAAGGTTTTAGAAAAGATGTATGGGAATGTGGTGAGGTATGTGGTGTAGATATATGCACTCTGCAAAAAACAAATACAAACGCGGCAGGTAAAGAACATATCATAATGAAAGAATTTCTTAAACGATGGCTAGAATATTTTTTTGAAGATTATAATAAAATAAATGCCAAAATATCAGGTTGTACAAAAAATGGTGAAAAAAATATATGCAAAAAACGTTGTGTAGATGAATGGATAAAGCTGAAAAAGGATGAATGGAAAAATATAAACGATAATTACCTAAAAAAATATACAGAAAACAATGGTGATGATGGTAATACTTTAACTAATTTTTTGGAGCAATACCAACACCTAACTGAATTTCAAAAGGCTATAAAACCTTGTAAAAAAATAAGTGATTTCGAGAGGTCAATTCACTGTAATGGAGCTGTGAGCTCAAAAAAGGAAAGTGGTAAAGATGGTAACAAAAGTTATGTTATAGATTGTATGCTTAATAAGCTTCAACAAAAAGCAAAAAAGTGTGAAGAACACCAAACTAGTGTCGAACCCTGTCCTCAAACCACATCAGAAAACCCTGATGATGAGGACTTACTCCTTGAAGAAGAAGAAGAAAACCAAGTGACACAACCGAAAATTTGTCCAACAGAAAAACCACCGGAAGAGAAAACAGAAGAGACTTGTGAAGAACCCAAACAAGAAAAAGAAAAAGAGGAATCAGAAAAAGGAAAAGACACATCGACATCATCAAGAGGAGGACAAGATGGTTCCTCAACTCTACCAGGACCAGAAGCAGCAGAAACACCAGCACCACAACCAACAAACCCCAAAATAGTGGATAAAACCCCCGCCCTTGTGACATCCACCCTCGCCTGGAGCGTTGGCATCGGTTTTGCTGCGTTCACATATTTTTTTCTAAAGAAAAAAACCAAATCATCTGTTGGAAATTTATTCCAAATACTGCAAA
>NS_L8_65_Contig5580
ATATATATACAAATATATATATAATACTTATATATATATTTCAACATATACAATCTGATTTTACCATATCACAATACTCCCATAACATACATACATACATACACCAAACCAAACCATGTATGCCACGATATAAACCACGTATGTATGACATAATGTAGTGCACCAATAACCAAAATGGTGGCTGCAGGAAGTGGAGGCCAGGGTGCCAGGGATATATTGGAAGAATTTGGAGAAATTGTACAGAAAAAAGTGCATAAAGAAGTCGATGCTTATAGAGAAAAACTGAAGGGAAAATTATGGGAAGCAAAATTTGATGGTGTGTCAGATGTTCCTTCAGATCCATGTGATCTTGATCATGAATATCACACTAATGTTACGACAGGAAAAGATGACCCATGTGATAGAAGATGGCCAGTGCGTTTTTCCGATGAAAGTCGAAGTCAATGTACACATAATAGAATAAAAGATAGTCAAGAGAGTGATAATGATGTTGGCGCCTGCGCTCCATATAGACGATTGCATGTATGTGATCAAAATTTAGAACAGATAAAACCTCATCAAATCACAAGTACTCATAATTTATTGGTAGATGTGTGTCTTGCAGCTCTACATGAAGGACAATCATTAGTAAAACAATATGAAGAATATAAACAACAGAATAATGATTCCAATACGGATATATGTACCGTGTTGGCACGAAGTTTTGCAGATATAGGTGATATTATTCGTGGAAAAGATCTTTATCTCGGTGATAAAGGAGAAAAAACAAAATTAGAAGAAAAATTAAAACAATATTTCAAGCAATTGCATAATATTTTGAAAAAGCCTGCAAAAAACCATTACAATGATCCAAGTGGAAATTTTTTTAAACTAAGAGAACATTGGTGGAATGCTAATAGATACGATGTATGGAAAGCCATTACATGTGGTGCACCAGATAATGCTAAATATAAAGTAATAGGATCAGATGGCCGTGTAACGGAATCGCCATGGACAAAATGTAGAAACTTTGCAGATGTTCCCACTAATTTCGACTATGTCCCTCAATATTTAAGATGGTTCGAGGAATGGGCCGAAGACTTTTGTAGGAAAAAGAAAAAAAAAGTAGAAAATTTGGAACAACAATGTCGTGGACAAGATAAAGAGGGTAACCAACGATATTGTAGTGGTAATGGCTGCGATTGCACAAAAACTGTTAGGGCGCACGAAAAATATAGTATGGAAAATAAATGTCACAAATGTTTTTTTGCATGTAATCCGTTTGTAAAATGGATAGATAACAAAAAACTGGAATTTGAAAAACAAAAAAAAAAATATGCAAATGAAATAAAGAAAACGGATGATACAAAAGTAACACCATATGGGGAAATTAATAACTTATATGTAAAAGATTTTTATGATGAACTTGAAAAAAAAAATAAAAATCTGGAAAGCTTTTTAGAATTGTTAAGTAAAGAAACGGCGTGCCAAAAACACCCTGAAGTGGAAGGAGAGAACTCTGTTGATTTCACTAAAGATGTAAATAACAAAATATTTTCTCGTACGGAATATTGCAAACCTTGTCCTTTGTGTGGAGGTAGTTTCAAAGAAGGCCAATTTGTAAGTAATGGTGATGACGAGTCTATTTGTCCATATAAATCTAATTATACGCCACCACATGTAGAGCCTACTAAAATTAAAGTCCTCATCAGTGGTGAAGGAGAAAAAGACATTGCAGAAAAATTAGAGCAGTTTTGCCAAGCACAAAACGGTAATAGTAGTAATGCTAGTGGTTCTGGTGTTAGTGGGGGAAAAAATAGTGATTCTTCTCTATATGAAGAATGGAATTGTTATCATTATAAAGAATCAAATAATGATAAATGTGTATTGGAATATGGTGAAAAAGATAAGAAAAAGAAAAAAGTAAAGGATTTTTATGGTTTTTTTACGTTTTGGGTTACACATATGTTAAACGATTCTATGGAATGGAGAGACAAACTTAAGAAATGTTTAAAAAATAAGAAAACATGTAAAAACAAACAATGTAATAGTGATTGTAAATGTTATAAAAACTGGGTTCAACAAAAAAAAACCGAATGGGGGCAAATCAAAAGACATTTTGACCAACAAACAGGTTTTGGCGAGGGAAAAGGATTCGGCACATTGGGTCATTATGCTATTCTTGAACAATTTTTGGAAAATGAGTATTTCGATGGTATATCCGATGCATATGCAGATCCAGAACATATGGAGAAAATTAAAAAAAAATTGGATGAGAAAAAACAAGAGAAAATTGAGGATACCTCCAATGAGGAAACAATAATTGATTACTTGCTCGAGCACGAAAAAGACGACGCAGAAGAATGTTTAGAAATTCACGACGAAGAGGAGGAAGTAGGCGGAAACGACGAATGTGACGACGACCACGAAGAAACACAAATTGTCAAATCCAATCCGTGTGCTACTCCTAGTGGTAGTTATCCTTCGCTTGCCAACAAAGCGGCACAACTAATGCATGACCAGGCGAGACAACAATTGTCTAGTCGTGTTGGTAGACGTACGTTGAAGGCTAATGCATCAAAAGGTGAATATAAACGTGGTGCTCAAGGAAATACATTGAATGGAGATATATGTAATATTAGTAACAGTCATTACAATGATCATCGTGATAAATCAAAGGAACCATGTGATGATAATAATGAAGACAGGTTTAATATAAGAAAACAATGGAAAACGGGGGAAACGATAAGTTCCAAAGATGACGTGTTTTTACCTCCACGAAGAGAACATGTTTGTACCTCCAATTTAGAAAATTTAGATGTGCATAGTGTCATAAATACTCGTAACGGACGTTCTCCTGGAGATTCATTATTGGGCCATGTATTGCTCGCAGCATATAGAGAAGCAGAACGAACAAAGAAACATTTTAAAGATAAAAACAACGAACATTCCGCAGCTTGTCGTGCTATACGTTACAGCTTTGCAGATATAGGTGACATTATCCGAGGAAGGGACATGTGGGATCAAGAAGGTGGTATGGAAAAGTTACGCGGATATTTACAAACTATTTTTAGTAAAATTAAAGAGAAAGTTGCTGAGAAATATAAGGGTGATAGCAAACATACAAAATTAAGAGAAGATTGGTGGGAAGCAAACAGAAAAGATGTCTGGAAAGCAATGCAGTGTCCAACAACCAGTGGTAAAATTCAATGTAATAATCATGCACCATATGATGACTACATTCCCCAAAGGTTACGCTGGATGACAGAATGGGCCGAATGGTTCTGCAAAATGCAATCAGAGGCATATAAGAAGTTGAAGGAGAAGTGTGAGGGGTGTAGGATTAAGGGGGGACAATGTATGAATGGTAAGAATGGTTGTGAAAAGTGCAAAAACGCATGTGAAGTATATAAAAGGAAAATAGAACCATGGAGAAAACAATGGGAAACAATGTCAAATAAATACCAAATATTATACGCAAAAGCACGAATTGAGGTTAATAATGGTAAACCTAGTGCTTATGGTGAAGATCCCAACGACCAACGTGTGATTAATTTCTTGAAACATTTAGTACCACGAAAAAGTAAAAATACCCCTGGTATAATCGACCCACCCACCCCCTACAGTACTGCTGCAGGATATGTACATCAAGAAGGACATATTAATGATTGCAATACACAAACACAGTTTTGTGATAAAAAAAATGGTAGTACATCTAGTGATCCACAAGTAAACGAGAAATATGCTTTTAAACATCCTCCAAAAGAATATGAAAAAGCATGTTCTTGCGAGGACTATTATAAAGCGGCAGATCCACAAGACGATGCGTGCACAATAGTTAAACAACTTTTGGGAAATAAGGGCGCAGCAGATGATATTGGGGAGTGTAAACAAAAGGATTATGGAACAAAATCTTATTCTCCATGGAAATGTGATGAAAATATGCTTGAAAAGAACCAAGGACCGTGCATACCGCCAAGAAGACAAAATTTATGTGTACATTATTTAACACAATTAAGTGAGCACTCCAAAGAAGAAGATTTAAGAGACGCTTTTATCAAATCTGCAGCAACAGAAACTTTTTATTTATGGGAATATTACCATAGTAAAAATGCTCAGAACGCTAAACTATTAGAAAGTGGTACTATTCCTCCCGAATTTTTGAGATCCATGATGTACACGTTTGCAGATTTAAGAGCGTTTTTATTTGGAACAGATATATCAATAAATCATGGTGAAGGGAGTCGCCTAAAAGATACAATAGATTCTCTTTTCCCAAATGGTAGCACCCAAAATGGCCTAGACCGTCAAAAATGGTGGGATGAATATGGTGCATCTATATGGAAAGGAATGTTATGTGCTCTATCACATGCTTCTGGAAACAAAGAGAAAGTAAGAAGACAACTGAATTCCACTTACATCAACATCTACATAAAAAATTACCTCAAGGAATTTGCGGAAAGACCCCGATTTTTACGTTGGTTTATTGAATGGAGTGACGAATTTTGCCGAGAACAGAAAAAGAAGTATAACGAGTTGAAGGAGAAGTGTAACACATGTGGTAATAGTAATGGCACTGTAACTACTGAGGAATGTAAGAATAATTGTGATGAATGTAAACAGAAGTGCCAAGACTATAGTATGTTTATTACGGAATGGCAAAACAACTGGAACAAACAATCACAAGAATACCAAAAATTATACGAAAAAATAAGTGATACGAAAAATAATAATATTACAGAACAAGAGCAAGCTGTGATTGATCACTTGAAAACATTACGTTCAAATGTTAACACATATGATACTGCCGGAAAATACATTAAACAAGAAGGATATATTGATGATTGTAATGTAAGTGAACAAAATAATTTCGACGAAAATAGTAGTGCTAGTAAACAGAATTATGCTTTTCGAAATTATCCCCATAAACATCAAAATCAGTGCGAATGTAAAGAGGAGGAAGTAGCGCCACCAAAAGTGCCAGAAGTTCCCAAAAAACCAGTACCCGAAAAAAAAGAAATACCACCAAAACCACGAAAACCAAAACCACGAAAACCAAAACCACCAAAACCCGACTTACCACCCGCATTAAAAAATGCCATGTTATCATCTACTATAATGTGGAGTATTGGCATCGGTTTTGCTGCATTCACTTATTTTTATCTAAAG
>NS_L8_65_Contig5581
```
