## Supplementary material for "Gene expression profiling of malaria parasites reveals common virulence gene expression in adult first-time infected patients and severe cases": Data S1 (part 2 of 11)

```
GAATTTCATAAGCAAAACGATAAATATGGAGAGGAAAAGCAAAAATTAAATGGTAATTCTAATAATGGTGATGATGATAATAAAAAATATTATCAAGAATTAAAAGAAAAAAATACTGCTGCACAATTTTTGAAAGCATTGAAACATTGCAAAAATAGTAAAAATAATAGTGAGGAAAAAGGTACTGAGGAGGATGAAAACAATAAAATAGATTTTAATAATAATCATCAAACATTTAGTCCTTCAACATATTGCAAAACGTGCCCTTTATATGGAGTTATCCGTCTACGTAATGGTGAATATATACCTAAAAATGCAAATAAGCAAAATACCACAGAAGGAGATCCAACTGTTATCGATATAATTTTAGATGACGCTGCGACTAATGATACTGATACAGATTTACAGGAAAATTGTACAAAATACGGACTATATAAAGATTTAAGAAAACAAAAATGGAAATGTCAGAAAAAAAATGATGGAGTTGATCAATGTGTAATAAATAATGATGTTATATCTGAATATTATGATGACAAAATGGAATTTAATATATTTCTTCAGCGTTGGATAAAAGACTTCTTAGAATATTATTATAGATCAAAACGAAAAGTTAATCTATGCGCAAAAAATGGAAATTCGTGCATACAGGGATGTGAAGGTAAATGTAAATGTGTTGGAAAATGGGTAGAAAAAAAGAAAGACGAATGGAATAAAATAAAAAACCATTTTAACAAACAAGACCGTGGTCCTGGATATGATATTGAGTATATAGTTAAAAGTTGTTTTCAGCAGGAACCATTTTTTAGTGCTTTTATTAACGCAATTAAAGTAGATAAGGATATCGAAGGTTTTGAAAAATTGGGCGAATGTGATAAAAACGAATGCTATAGTGATATTATTAGCGTAATAGATCATGATTTTATAACGAAATTACTTCAGAGTCTTGAAAGGAAAATCAATAAATGTAACACTCAACTTGACGAAGAAACAAAAACCAATTGTGAAATATTACCCCTTGACGACCAACCAGATGACGAATACGAAGAATTAACAGAAGACACAACCTCAACCACAATATCTGTAGTTCCGAAAATTTGTGAAAATGTTATCCCCAAAAAACCCGAAGTACCACCTCCTAAGGTACCAGAAGTTCCAAAGGAAGAAAAAGAAAAAGAAAAAGATAAAGGAGATGAAGAAGAGGAAGGTGCATCCGATGGATCATCAACAGAAGAAAGTGATGTCCCAGTTCCTGCTCCAGCTGGTGACCAAAAAGAAGCCTCAACTCCAGCAGCACCAAAACTACCACAACCCCCACAAAAACCAACCCAAATAGTGGATAAAACCCCCGCCCTGGTGACATCCACCCTCGCCTGGAGCGTTGGCATCGGTTTTGCTGCGTTCACTTATTTTTTTCTAAAG
>NS_L1_95_Contig7982
GCTAAGCATGATTTGTTGGCAGAAGTGTGTTATGCAGCAAAATTTGAAGGAGAATCAATAAGAGGTGATCATGATAAATATAAACAATCCAATAGTAGTTCTCAACTATGTACTGTATTAGCACGAAGTTTTGCAGATATAGGTGATATCGTACGCGGCAAAGATCTTTTCCTTGGTAATAGCGTAGAAAGTGCACAAAGAGATAAATTAGAAAAGAATTTGAAAGAAATTTTCGCGAAAATACATAGTGGATTGTCAACGAAGAATGGTGTAAAAGATCGTTACCAAAATGACGGTGATAATTATTATAAATTACGTGAAGATTGGTGGAATGCTAATAGAGAAACAGTATGGAAAGCATTGACATGTGAAGTTGGTGGTGGTACATATTTTCGACCAACATGTGGTGATAATGAAAACACTGCAACTCTGGCTAAAGACAAATGCCGCTGTAAGGACGAAAAGGGCAAAAATGACACCGACCAGGTCCCCACATATTTTGACTACGTGCCGCAGTATCTTCGCTGGTTCGAAGAATGGGCCGAAGACTTTTGTAGGAAAAAGAATAAAAAATTGGAAGATGTTAAAACAAATTGTCGTAATGAAACAGATAAATATTGTAGTGGTAATGGATTTGATTGCACAAAAACTGTTAGAGCAATAGGTATCTATGCTATAGGTAGTGAATGCACAAACTGTTCTGTTTGGTGTCGTCTGTATGAAAAATGGATAGATAACCAAAAAAAAGAATTTCTAAAACAAAA
>NS_L1_95_Contig7983
TGGTTTTTTTCTTTAGATAAAAATAAGTGAATGCAGCAAAACCGATGCCAACGCTCCAGGCGAGGGTGGATGTCACCAGGGCAGTTTTAACATGGGGGTTGTCCAACACAGTTGGGGGGTTTGTTGGTCGTGATGGAGGTTCTGGGAAATTGGTTTCGGTTTCCTCACTAGATGGTGTTGGTAGAGGGGTGCCACCATCTTCTCCTCCTGATGATCCCGGTGAGGCACCATCTTCTTTTTTTTCTTCTTCTTCTTCTTTAACGTCTGGTTGAGGAACGTCTGCTTTACAATCGCCTTCTTCTTCCTTTTTAGTTTCTTTTGGTTGTGGTGGACAAATTTTCGGTGCTTCCACTTGGTTTTCTTCTATATTTTCCTCCTCATCGTCAGGTAAGGTGGGGGTTTCACCACTAAGGGAGGAGTTATCACAAGTTGGGGGGTTCTCTGCACACTTTTTTGCTTTCTCTCCAAGATTTTCAAGCAAACATTCTACGATATCCTTTTTTTTTTCCTGTTCACTCTTTTGTGAATTATCAGAGCATTTACATTCATAGGACTTCAGGAACGCATCTAAATCACTAATCTTTCCTTTATCATTTACAAGATCCATTCGATGTATCAAGATCCCCAAAAACGTTTTAACTGTATACTTAATATCATATCCCTGACCATATTCTTGTTCTCGATTTTTAAAATGTTTTTTTATTTGATCCCATTCATTTTTCTTTTGATCTACCCATGTTTTCACACATGCACAATTTTTTTTAGATTGTTCATCACTA
>NS_L1_95_Contig7985
ACCAAGGTATAGTTTTCGCCTCCTGGGTGGCACACAAATACTACCACTAGCATCACTTTTGCCAGTGGCAACATCATTTGTGTTAGTTGGTATACATTTCCAATTGGGGAACTTTTCTTTTCCGCCGGGGCCGTATTTTAGTTTACATGCCTCTTTGAGGTTTTCGACCTTAAGTGCATCTCCCACGATTTTGCAAATGTCTTCTACTTTTGTTTCCTCCGCCGCCTCCGTCTCCCCCTCCTCTTGTTGTGTTTCTTCCGGGTTTTCCGACGCCGCCTCGAGGTTGTCGTCTTCCTCTTCGTCGTCTTCTTCTTCGGAGTCTTCGGTGACGACGTTGTCGTCTTCATTGTCGTTACTACCAGTGGGGGCGGCAGGTGGTGGTTCTTGGTTTTCGGAGCGGGCACGACTTTCGGGTGTTGATGGTTGTGGACAGTCATCTTTTGTGTGGGTTTCTAGGCATGTTTTGGCAATTTTTTTTTCGTGCTTAAGCAATTTATCAATTGGAGTGTTTTCTTCATTCTCGGCAACATCACCAATAGATGCTGTTGTTTCATCCTCTTTCAGCATTTCGTTAATGAGATGTATTTCCCTAGCACTCACATTATTTTCCTTATCTACTTCAGTATTTTCATTCGCAAATTCTAATTTCAAAACACCGTCAAGAATCATATAATGTGGTAATTTTTGACCTACGTCCTCTCCAAAACCTTTTTGCGTTTTAAAATGTTCTTTTATTGGCTTCCATTCCTTTTCTTTTTGTGCAACCCATCT
>NS_L8_51_Contig7062
AAAAGTCGATGGCAAAGCAAATAGTGAAAAACAATTTATAACAATTAGAGCTTTGGTTACACATTGGGTACAAAATTTTTTAGACGATTATAATAAAATTAAACATAAAATTTCACATTGTATAAATAATGGTGAGGGAAACATATGTAAAAAAGATTGTCAAAATAAATGTAAATGTGTTGGAGAATGGATACCTAAGAAGAGGGAAGAATGGGAAAAAATAAGAAAGCGTTTCCTTGAGCAATATAAAAATGAAGATGAATATTACCCAGTGAGAAGTGCTTTGGAGGAATTGCATCCCCAAACTCAACTTAACGAAGCTATAAAACCTTGTCATTTTGATAACTTCAAGACTTCGTGTGGTCTTAATGGATCTAATCCATCAGAAAAAAAAGGTGATACACCAAAAGATATCGTGGAATGTTTGCTTAAAAAGCTTAAAGATAAAATTGGTGAGTGCAAAGACCAAACTAATGTCGAAAAACAAGCATCGTGTGACTCCACC
>NS_L8_51_Contig7068
AGAATGGGGAGAAACATTTTGTCGACAAAGGACACGTATGTTGGAGAAGATAAAGGAGGAGTGTAAGGTAGGACAAGGTCGTGGTAAAAATAAAGAAACCCCACAATGTAGTTGTTATGGTGAACATTGTGATGAGATTCGTGAACAGGATTATGATATTCTTCCGTCTTTTAATTGTCCAGGTTGTGGAAAATATTGTAGATTTTATAAAAAGTGGATAAAAAAAAAAAGAACAGAATTTGAGAAACAAAAAAGTGCATATGTTAAACAAAAAGAGGGTGTTGAACGTAATAACGATGCTAAAAATAATTCTGGTGCCACATATGATCAAAATTTTGTTAAAAAGCTTGATAAAGATTATGCGTCTATTAAATTATTTTTACAAAAGTTAGGACCATGTTCTAAAACTGATAATGAGATTGGAGAGGGTAAAAAAATTTTTGATGATAAAGAGAACACATTTAAACCTGCAACAAATTGTAAACCGTGTCCTAAATTTAAAACAAATTGTCAAAATGG
>NS_L6_21_Contig6463
GGGACGACAACACCAAAAAACCCAAGGAAACCAAATACCAATACACAAATGTCAAACTCGATGAAGATAGTGGTACCAGCCCCAAATCCAACGAATCCCCCTCAGCCTCTAGTGATACACCCACCCTCAACACCCCCAAATTGAGTGATTTCGTGTTACGCCCACCCTACTTCCGATACCTTGAAGAATGGGGAGAAACATTTTGTCGACAAAGGACACGTATGTTAAAAGACATTAAAGACAACTGTGTTGATGCAGATGGTGATACACAAAAGTATAGTGGGGATGGAGAAGCGTGTGATCGAACAAATACATCAAATGAAGGAGCTTCTGCTGATTTAGAAAGTTCGAGTTGTCCCAAATCTTGTGGATTATATAAAAGGTGGATAGAAAAAAAAAAAATCGAATTTACTAAACAAAAAGATAGATACCAAACGGAAAGTGATAAAGTTAGAAGTGATAATGGATTTTCTAAAACACTAGCAAACTGCACTGACGCTGCAAAATTTTTACATTATTTAGCATCATGTAAAAATAATGATGAGAGTGGACAGGGTAAAAAAGGAAGGGATAAATTAGATTTTAATGAACCAGATGAAACATTTAGACCTGCAACAAATTGTAAACCATGTTCTGAATTTAAAATAGATTGTACAAAAGCTAAATGCAGTGGTACTAATGGAAATACGTGCCAAAATAAAAAGATTACTCCAAATGATATTAAAAATTCAACTGACGATCTTGATATGCTTGTGAGTGATAACAGTACAACGGAATTTAAAGGTGGC
>NS_L6_24_Contig8758
GCACGTAGTTTTTTGATTGTTTCTCCTCCTTCTCCAAACCATTCTATCTATTGTCGGTGTTGTCCAACTATACAACCAATGTTCCTTCCGACGTGTAGATACCGGTTTTGGCTTGTTGTTTACACAAGCACACGCATTATCATGATCATATGGTTGGTGACGAAAGGCATATTTTTCGTTGGTTTTACCACTATTTGAGTTATCACCATTTTTGTATTCACAAAACTCCCTTTGTGTGTCACAAACTATTGGCGCTTCCTGGTGGATATATCCGGCAGCAGTACTGTAGGGAGAGGTGACAGTGGGGTCGTTATTAGTACCATCGGTTGAGCGTTTTGGACGATTCAAAGCACCGTTTTTAATTTCTTTTTGTAATTCTTTGAAGAAATGTACCATTTGTTGATCGTTGGGATTATCAAAAGCAGTACCACCAGAAATAGTATGTGCTTGTAGGTATAAAAATTGGTATTTAGCTGATATTATATCCCATTGTTTTTTCCATGGTTGTATTTTAGTTTTATATTCATCACATGCTTTCTTGCACTTGTCACAGTCACTATCTGTTTTCCAACATTCTTTACCATTACCCTTTGCCTTACACCCCGCACACTTCTTCTCTAACTTATCATATTCCAGTGATTGCATTTTGCAGAACCATTCGGCCCATTCAGTCATCCATCTTAACCTTTGTGGGATATAATCATCTAGTGGGGTACCACGACTATATCCACAATGACTACTTGATGCGTGATGACCTGACGTGTTCTTCAATTCTGATATCTCGCATTTCATGGCTTTCCAAACTTGATGTCTATTTGCTTCCCACCAATCTTCTCGTAATTTTTTATATGGGGGTTTGTTATCTCCATCACGGGGATATTTGTCTTTGATTCCAGGAAGTGTATTATGGAGAGTACCAAATATTTTTTTCAAATTATCTTGCAGACCTGT
>NS_L6_24_Contig8754
TGTTTTGGTGGTGGTTCACAGTTTTTGCATTGTTCTGCGTCTTGTTCTTCGTGGTCGAGCAAGTAATCAATTATTGTTTTCGTTGTGGAAAAATCCTCATCATTTACTTGATTTTTATTCTTTGCCAACGTATCCTTAATACCTTGTATTGCTGTTGAATCCCCATAAGCTTCTTTAATAATTGGAAAATAATACTGTTCCAAAATAGTTTCAAGAACAAGATAATGACCCAATGTGCCTAATTCTGCTTGCTCGCCAAAACCTTTTTGCTTCCCAAAATGTTCTTTTATTGGCTTCCATTCGGTTTTCTTTTCATTAACCCATTTTTTATAACATTTGCAATTATCATTACATTTCCTTATACATGTTTTCTTATCATTTTCTAAACATTTACCAAGTTTTTCTCGCCATTCTATAGAATCGTTCAAAAAACGTCTTATCCAAAAGTAAAAAAAATCATTGAATGTCTTTTGCTTTTTCCCATTTTCTTCGTCGTTCGTCTTTTCCAATATACATATTCCACCTGAACCTTGTACCTCCCGCACATATTCCAGGTAATTCACAGCGTGTTTTTTTATATCATCCTCTTCATAACATTTCCATTGTTCAGTTAGTTCACTACTATCACTCTTTGATTCATCACAAAACTGCTCTATTTTTTCTATTATCTCTTTGTGTTCATCGCCGAAGGAAAGGACATTTATATCATTATATGGTGTGCCTATTGGAATCTCATAAAGTTTTTTACCATCGCATTCACCACTTTTCGTTTTAGGTTTCTCTTGAAATGTTCGCTCTGTTACTCCACATTCGGGACATTCTTCACAATATTTCGAACGATAAAATGTTCCATTATTAATATCATTAGTACCACTAGCAGCACCATCACCATTAGTACT
>NS_L6_24_Contig8751
ATAAATTTCCAACAGATGATTTGGTTTTTTTCTTTAGATAAAAATAAGTGAATGTAGCAAATCCAATACCAATACTCCACATGATGGTAGAAGACATGAGGGCGGGTTTCAGGAGGGGGTGGTCCACTATTTGGGGTGTTCGTGGTTTACGTGGTGGTTGTGGTCGAGGTCTTGGTGCTGGTTTGGATGGGGGTTCTGCTGCCGGGGGTGGAGGTTCTGGTTCTTCTTGCTTCTCTTTTTCTTCTACTTTGTCTACACTAGGATCGACTGTTGGTGTACAAGTTTCTTGTGTATTTGTTTGTTCTTCTGTTGTTGGCATATTTCCACAAATTTTGGGTATAATCTTCTTTGCTTCATCTGGGGTTTGGTTTTCCTCTTCAAGGGGATCGTCATCGTCAGGTAAGGGAGGGTAATCAACACAACTTTTTTCTGTTTCGCCACTAGGTTTGTGGTTCTCTTCACACTTTTTTGCTTTTTGTTGAAGCTTATTAAGCAAACATTCTACGATATCTTTTGGTGTACCATGTTCATCACCTTTTTTTTCTGGGGAATCAGTGTCATTAAGACCACACGACTTCTCGAACTGACCTAAATTTGGACAAGGTTTTATAGCTTTCAGAACTTCACTTTCAGGTTGCATCACCTCCACAAAACGTCTGACGTCATAATTTATCTGTGAATCTTGAATTCCATATGGTTTCAAGTAACGATCTCGTATTTTTGGCCATTCTTCCCTTTTCTTCGCTATCCACTGTTCTACACATTTACATTTTTGTTCACATCCATTTATACATATTTGTCCTTCATTATTATTTATACAATGTGAAATTTTGTTTTTAATTTTATTATAATCTTTTACAAAATTTTC
>NS_L7_17_Contig5292
TAAAAAAACTGAATCCACAAGATCAAAATGCTTTTTCCGAGATATGTGATGCTATGAAATACAGTTTCGCCGACCTAGGAGACATTATTAGAGGAAGAAGTCAAATAGAGCCTAACAAGCATCATAATATAGAGGATAATTTAAAAAAAATCTTCACAACCATTAAAAATACTAATACATTATTAAACAAAATGGAGCTTACGCAATTTAGGGAGAAATGGTGGGATGCCAATAGAAAAGACGTGTGGAATGCAATGACGTGTGTTGCTCCAAAAGATGCACATCTTAAAAAAAGAATAAATAAACTCGGAGAAAGTTCACAGAATACAGTTACACAAAGTGAACAAACGAAAAAATGTGGATATAATTCGCAACCTCCTGATTATGATTATATACCTGCACGTTATCGTTTTTTGCAAGAATGGAGTGAATATTACTGTAAAGCATTAAAAGAGAAAAATGATGAAATGAAAAAGGATTGCTCATCATGTAAAAAAAAATGATAAATGTGAGGATAATAAAAATGATAGCAATTGAGAAAAATGATGAAATGAAAAAGGATTGCTCATCATGTAAAAAAAATGATAAATGTGAGGATAATAAAAATGATAGCAATTGTGAAAAATGCAAAAAAAAATGCGAAGAATATAAAAATATTGTAGATAAATGGCAATCTCAATTTAAGGAACAGAATGAAATATACAAAGAATTATATATACAGGATAGAGCACATGGTAATAGAACTGCACGTCGTGATTCTTCTATAAAATTTACAAAAAAATTAGAAGAAACCTGCAACGATCCACATAGTGGTGAAAAATATCTTGATAAATCAACACATTGCAGAGATTATGAATTTTTTGAAACTAATAGTAGTACAAGTAATTATGCTTTTTCACCATATCCAAAAGAATATGAAAACGCATGTGCATGTAAGAAAAAAATAACAGATCAGAATAGGGTGCATCCTTTAGAGCCTTTTATAAAAACTTTAATTAATATAAAAAGCATTCCAAGATTACCAAAAATCAAAAAAGTTGTTCCTCGAATACCAAAGAGTATAAAAAATATTATACCTGATGCACATACTATTCATGCAATTGTTGCTAGATCATTTCCTTATTTTGTACCATTTTTTCAAGAAGACGATACAGCACCCCCAACGCACAATATACTGAATGATGTGTTACCATCTGCTATACCTGTAGGAATTGCTTTGGCATTAGGTTCGATCGCTTTCCTTTTCATAAAGGTAATTTATATATATGTAGTGTTTATGTGTGTATGTTATGTGTATATGTTCTATATATATATAATATATGTATTTATATTGAAAAAGAAAAAAACAAAAGGGAAAACAATATAGGAAGATATTTATTACAAAAAAAAGAGAGAGATTATAGAATATTAAAAATAGAAAAAA
>S_L7_16_Contig4982
TGTTCATCATCTTTTTTCTTATCAATTTTGTTCAGAAAACATACATCTGATTTACAGAAATAACCACATTTCCATTGATCTTTTCTAATACCTTCAAAGATACCTGACGTTTTACAAACCTTTAAATCGTCATTAAAACCATTTCCACTCTTATCACTGACAAGCATATCTACTTGTTCAATATCATCTTTAATATCTTCTTCTCTAATAACCTTTTTACCTTTGCACTTGTTTTGTGTAGGACCACTGCAATCAAGGTTTTTACAGTTAACTCCAAATATAGGACATGGATCACAACTGTGTGCTTCCTTAAATGTTTTATCTGGATTTTTAAAATCTATTTTATTATCCTCTCCATTCTCATATCCATTATCCTTTTTACATGGTCCTAAATTTTGTAAAAAGTCTTTAGCTTCAGAGCGACTTTGTAGTATTTTAGAAAATTCATTACCATGGTTATCACTTTCATTTTCGTAATTACTTTTTTGTTTATCATATATTTTTTCTTGTTCATCAAATTCTGTTCTTTTTTTTTTTATCCAATTTTTATATTTTCTACATTCTCTTCCACAACCTGGACATTTTAAATCCGAAACAGTACTATAATCCTGTGTAAGAATAGTTTTACAATTTTCTCCATCCCCACTACATTTTTTTGTTTTACCACTATCATCCATACAATTATCCTTCACGTTTTTCAACATCCGCGCCCTTTTACCACAAAAGTCGCTTCCCCACTCTTGTAGGTATCTAAAATATGTGGGTATTTCCACGAAATCTTTTAATTTGGGGTTGTTGATGGTGTCTTCGTTGGGTTTGGCTTGGGTCTCACTATTTTCGAGTGTCACTTTGCTGTAATGGTACTCGCCTTTTTCTTTGCCGGTGTCTTTGTCAATAAGTTCGTCGTACTTCGCTGTTGTATCCTTTACTATTTTATAT
>S_L7_16_Contig4984
CAAAACCGATACCTACCATCCAGAGGATGGTAGAAGACATGAGGGCGGTTTTAAGGAGGGGGTCATCCAAGAGTTGTGGGGTTGGTGGTTGTGGAGCTGCTGGTTGTGGTGATTCCTCCTCCGTGTGGTTTTCCGCCGTATCCTCCTCTTCCTCTTCATCTTCGGCGTCTTCTTCGTCGTCGTCGAGGCCGTGATCTTCATCTTCCTCTTCCTCCTCGACTTCGTCATCGTCGTCGGCGTTTTCGTCGTCATCATCGTCATCGTCTTCATCTTCATCGTCTTCGTCGTCGTCATCTTCGTCGTTTTCGTCTTCATTCTCGAGGTTGGGGTCAACGTGGGAAGTGACGTCGCCATCAGCTGCTGGTAGATTACTAGCGGCACTTTCTTTTGGCGGTGTTGATGGTGGCCTGCAAGCACACGCATCATCATGATCATGTGGTTCAGGACGAAACGCATATTTCTCGTTGTCCACTTTTTCTTCACCATTAGTTGGGTTGTCACCATTTTTTTTTTTTTTTTCACAAAACTGGGTTTGTTGTGTACAATCTAAATATTTTGCTTCTTGATGTATATATCCTGCAGCAGTAGAATATATATTGTTACCACTATTCTGTTTTTGTAATTTGTTTAAAAATTGAACAACTTCATTCTCTTCTGTAGTAGCACTAAAAGTAGAACCAGTAGTAGTAGCACTTTCTGCTTTTTTGTATAATTTGTCATATTTATCTTTTATTTTTGTCCATTGATTTTCCCAAATTTTTATATTTTTTGCATATTCTTTACAGGCTTGTGTGCACTTCTTACACATATCTTCACCATTCATACATTGTCCACCTTTTTCCCTACACTGTTTACATTCATTCACTAAAGTGTCATACTCTTTTTTCTGTATTTTACAATACCATTCCGCCCATTCTGTCATCCACCTCAACCTCTGTGGTATATAATCCACAATGGGGGTAACACTAGTGTCACCACAGTTTATATTATGATGTGGGGTTGTTTGACACTGCATTGCTTTCCAAACTTCTTCTCTATTCGCTTCCCACCAATCATATCGCAGTAGTTTATAATCCGGGTCATTATCATATTTCATATTAAGTTTGCTTTTAAGTTCATCTTTAATTTTACCAAATATTGTTACTAACTTAGTTTGTAGATCCTTGAAGTCCTGAATTCCCCACAGATCTTTTCCTCGTATTATATCACCTATATCAGCAAAACTGTAACGCACAGCTCGGCAAATAGTTTTCTTGTCATTTTCGTCATTTATGCTACTTTTGTTATTTTGACTTTTATACTTTTGCCTTATTGTTTCTGCATCTAGTTTGGCTGCTAGAAGCACATCAACCAAAAAGGTGTCATTAACATTACCATTACCTGTGACTTTATCAACATTTATTTTTTCTAAATTCGAAGTACAAATATGTTGTCTTCTTGGAGGTAAATAGAGGTGAGGATCTGATATCTTTATGCCTTCCCCAGTTTGCCATTCTGTTCCTATTTTAAACCGATCGCCTTTGCCATTACAAGGATCCGTTGATGAACCAGTAGCATTGGAATGAGTGGTATTAATTTTACATATTTGTTTTTCCTGCAACTCACTTGTCTGCACGCCCTTTTTAAGTTTAGATTGGGATATATTTCCTTTCAACACACTCTCTAACTTACTAACCTGAACTTTATTCTGACTTTCATCCTTTTTAACACTCCTGTCTAACATATCCTTGTGTCTTTGTTCTTGTATCTCCTTCGCCACCTCTGTCACATTTACCACATTGGTGGCGCTTTTGTCACTACATGGATTTGGTGGCACATTACAAAAAGGTGGGGGAACTACACCCAGTGGTATATCATATGCCGGTGTATCTTCTGTTTGTTTGTCTGCGTGGGATTCTTCGTAACATAATGTTTCATTAGCGCCTTTATGTTGCGTTTGATAATCATTTATTTCTTTTTTAAGTTTATTAAGTAAAATGGTTATAATATCATTATTTTCACACTTTCCCTTTTTTGAGTGATCAGTGGCAGTACATTCATTTGAATAGTGTAAATCATTTAATTTTTTAAAAGGTTTTATTGCTTTTTCAACTTCAGTTTCAGTTTGCAAGCTCTCCAAAAAACTTAAAACAAAATATGACATTTCTGAAGGGTCTGTTCTATATTGTTTCTGATAGCGTTCTTTTATATTTTTCCATTCTTCCTTTTTCTTTTCTATCCATATACCTACACATTTGCATTTATTTGTACAACCTTTTATACATATGGATTTATTTTTATTATTTATACATTGTGAAAATTTTTCTTTAATTTTATTATAATCTTTTAAAAAATTTTCTACCCAAAGTTTAAACAATACTATGATTGGTATATTTTGTTTATCATGTATACCGTCCTTCGAATGTTGCAGAACACATACATCGTAATCACATAAATAACCACATGACCATTTATTGTTTCTAATACCATCAAACATACCTGTACCTTCACAAACGTGTAAATCTTGTGCAAATTCCTTTTTATTGTTATCAATGACAAGCATATGTACATCAGTAGTATTTTCCTTATTTTCAATACCATCTATATCTTTGAAAAGTTTTTCATGGCACATATTTTCATTAGAATTACTGCAATCATCTTCTTTACATTTAACTCCAAATACAGGACATGGAGAACAATTTTTTTGCATGTGCAAATGTTTCATCTTGATAATGAAAATTTATTGTACTTTCTCCAGT
>S_L7_16_Contig4989
ATAAAAAAGCAATGGATCCTAATGCCAACGCCACTCCAAAAGGAATAGTCGTTTGTAGGATGGATTCGTCAGAAGGGGCTAATGGTGCTGCTGGTGTTGCCGGGGATGATGGAGGCGCCTCAGGGGACGGTGCCAGGGGTTTAGTTTCGGATTTGGTTTCGGATTCGCTGTCTGGGACTTGGTCGGGGTTGGTTTGCTCACTAGATGGTGGTGCTGCCGGTTTACAACCGTCTTCTACCTCTGCTTCTGGTTCTGCTTTTTTCTTTATATTACAAAATGATGGGTGTTGTTTTCCCACTGGGTTTTCAGTTTCTTCAAGGGGTTCATCGTCGGGTTCAGGGGAGGATTCTTGACACGGTGTTTTTTGGTTTTCGCCACTTTGGTCGAGGGTTTGAGACGATGTTTGATTTGGACAAGTTGCAGTTTTTATCTTTTCTGTAAGTTTATTAAGCAAACATTCTATAGCATCCTTATGACCATCGTTTTTTTGTGCGCTCGCATCGGCACTACATCCACAAGAATAATCTAACTGACTTAATTTTGTAA
>NS_L6_21_Contig10397
TGATAACACTAAAAATCCAAAAGGTAGTGGTTCTACAAATAATGATTATGAATTATATACATATAATGGTGTAGATGTAAAACCGACAACAGTTAGATCAAATAGCTCTAAATTAGATGGAAATGATGTGACGTTCTTTAATTTGTTTGAACAGTGGAACAAAGAAATACAATATGAGATAGAGCAGTATATGACAAATGCGAATATATCGTGTAATAACGAGATGAAAGTACTGAGTAGTTCATCAGAAGAAAGTCAAAACCAAAATGGTAGTGATCATCACGATGGTAGAAATAACAATACCGATCAGGGTACGAATTGCAAAGAAAAATGTAAATGTTACAAATTATGGATGGAAAAAATTAAGAAGCAGTGGGATAAACAGAAAGACAATTATAATAAATTTCAAAGAAAACAAATATATGATGGAAATAACGCTTCTCATAAAAAAGAAATAGTTAAATTATCTGATTTTTTGTTTTTTTCATGTTGGGAAGAATATATACAAAAATATTTCAATGGCGATTGGAGTAAAATTAAGAATATAGGATCTGATACGTTTGATTTTCTAATAAAAAAATGTGGAAACAATTCAGCTCATGGAGAAACAATATTTAATAAAAAATTGAAAAATGCACAACAACAATGTAAAGAAATTCAAAATACAGATACTAAAATTAATAAAAGTGAAACATCATGTGACCTTAACGCAACCAATTATATTCGTGGGTGTCAATCAAAAACTTACGATGGAAAAATATTTCCAGGTAAAGGAGGCGAGAAACAATGGATATGTAAAGATACTATAATACATGGAGATACAAATGGTGCCTGTATCCCTCCAAGAACACAAAATTTATGTGTTGGAGAGTTATGGGATAAAAGTTATGGTGGAAGGAGTAATATTAAAAATGATACAAAGGAATTATTAAAAAACAAACTAAAAAATGCTATACAAAAAGAAACGGAATTATTGTATGAATACCACGATAAAGGTACAGCAATTATATCGCAAAATGATAAAAAAGAAAAAGCAAATAATAATAATTCTAATGGATTACCAAAAGGTTTTTGTCATGCTGTTCAAAGAAGTTTTATTGATTATAAGAA
>NS_L7_32_Contig12743
GTTTCAGCTGCTGGTGGTACTTCCGGATCCTCATGGAGCAAAAGGTGGGACCAAATATATAAGAGGTATTCCACATATATAGAAGACGCGAAACGAAACCGTAAAGCGGGCACAAAAAATTGTGGTACAAGTAGTACTACAAATGCTGCCGCAAGTACTGCCGAAAGTAAATGTGTACAATCAGATATCGATTCGTTTTTCAAACATTTAATTGATATAGGATTGACCACACCGTCTTCTTATTTATCAAACGTACTTGATGAAAACATATGTGGTGATGACAAAGCTCCATGGACAACATATACGACATACACGACATACACGACAACAAAAAATTGTGATAAAGATAAAAAGAAATCAAAGTCACAACCAATTAATACTTCTGTGGTTGTAAATGTTCCGTCTCCACTGGGTAACACTCCACACGGATATAAATACGCATGCCAGTGTAAAATACCAACTACTGAAGAAACATGTGATGATAGAAAAGAATATATGAACCAGTGGATCAGTGATACTAGTAAAAAACAAAAAGGTAGTGGTTCTGGAAAAGACTACTACGAATTATATACATATAATGGTGTAAAGGAAACAAAGCCATTAGGGACATTAAAGAGCTCTAAATTAGATGAAAATGATGTGATGTTCTTTAATTTGTTTGAACAGTGGAAC
>NS_L6_20_Contig16270
TTGCATTAACTGCTTGTATGCATGTAATCCTTACGTTGAGTGGATAGATAAGAAAAAAGAAGAATTTGAAAAACAAAAAAACAAATATGATGAAGAAATGGAAAAATATGAAAATGGAGCATCACGTAGTGGTGGTGGTGGTAGTGGGAGGCAAAGACGAGGTGCAACTGCTACTAATTATGATGGGTATGAAAAGAAATTTTATAAAGAACTGAAAGAAAAAAGGGAATATGAAACCGTTGAAGGTTTTTTGGGATTATTAAATAAAGAAGAAGTATGCACAAAAAAATTGAAGGATGACGACGAAGAAGGAGGAAAAATTAATTTTAGTGAAGAACACAGTGGTAATAGTAATGTTGAAAGTCAAGGAACATTTTCTCATACAAAATATTGCCAACCCTGTCCCGAATGTGGGGTGGAAAAGACAAATAATGGTGGCAGTGGTAAGAAATGGCAAAATAAAGATACTGATCAATGCAATATAAAACTTTATAAGCCTAAAAAAAACGCAAAAGCTACTAATATTACAATCCTTAAAAGTGGTGAAGGACATGATGATATTGCAAAAAATCTAAAAGCGTTTTGCAATCAAACAAATGGTTCTAGTGGTGATTGTGGTGGTAATAATATTGATTCTTCCTTGTGTGAACCATGGCAATGTTATAAAGGTGAAGATGTAGATAAAAATGGAGAGGAAGAGGATGACGAACAAGATTATCAAAATATACGAACTGGAGGCGGATTATGTATATTGGAAAACCAAAAAAAAAAAGAAAAAAATGATGCCAATTCTCAAAACGAACCTGAGCAATTCCAAAAGACATTCAATGATTTTTTTAATTTTTGGGTGGCACATATGTTAAAGGATTCTATACATTGGAAAAAAAAACTTGATAAGTGTATAAATAACAGTAATGAATCAAAAGCATGTAAAAACAATAACAAATGTAATAAAGAATGTGGTTGTTTTGAAAAATGGGTTGCACAAAAAAAAGAAAAGGAATGGAACCCAATAAAACAACATTTTTACCAGCAAAAAGATATTGGTCAACAACAAGCATTTCTTGGCGAAGGAATGAACCATGATTTTGTTCTTGACGGTGTTTTGAAATTAGAATTTTATAAAGAAAAATCCGAAGAAAATTCCCCAGAAGATACCCAAAATAGTCTGGATGCAGAGGAGGCAGAGGAACTAAAACACATTCGCGAAATTATTGAAAGAGAAGAAAATCAAGGAGAAGAAGCAGGTGGTATCGGTGGTGCCACTGGAAAAAAAACTATAATGGATAAATTGCTCGACCACGAAAAAAAAATTGCCGAAAAATGCAAAAAATGCCAAGACCCAAAACCAAAAGCACCCGATGGAGCTCCTGGTGGCGCTCGTTCAGAATCAGGAGACGACACCACTACAATTGGTGACGCCGGTCACGACAACGATTCCGAAGAAGAAGAAGAAGACGAAGACGAAGAAGACGTCGAGGAAGTCGAGGAGGAGGAAGAGGAAAAGGAGGAGGACCAAGCGGTGGACGTCGAGGGGGAAACGGCGCCTCCACCAGCGGGACGACAAGTAAATGTGTGCAAAACGGTGGAAGAAGCACTCGCGGACACGGCTAGTCTCCAAAAAGCCTGTTCAACCAAATATGTAAATGGCCGCGAAAAATTCCCCAATTGGAAGTGCATAAGTGATACAACCACTACATCTGGTGCCACTGGCAAAAGTGGTAGTGATAGTAACCAGGGTGCCATATGTGTGCCACCCAGGAGACGACGATTATATGTAACACCACTAACTAAATTGACAGGTGATAACACGGCGGCGTCAGTGTCACAAGAAACAAGTGACGACAAATTACTTGAGGCATTTATTCAAACTGCTGCAATAGAGACGTTTTTCTTATGGGATAGGTACAAAAAGGAAAAGAAACCACAAGGTGGTGGAGCAGCACCACCACTACAACCCATCAACGGATACGTCCCTAGTGGTGATGAACAAAACCCCGAACAAGAGTTACAAAATGGTAAGATACCCCCAGATTTCTTGCGTCAAATGTTTTATACTTTAGGAGATTATAGGGATATATGTGTGGGTAACGTACCTAGTGGTATAGATACAGTGAGTGCTAGTGGTGACAACCCAAATAAAAAAGTCACTATGAATGATATATCGGAAAAAATACAAAAAATTTTAAAGGGTGACAACAACAAAGAAACTCGTGGCACACAACAACAAACCGAACG
>S_L7_20_Contig6498
AATCTCAAAACAACCATGCTGATATACAAAAGACATTCAATCCTTTTTTTTACTATTGGGTAGTACATATGTTAAAAGATTCAATATACTGGAGAACAGAAAAAATTAAAGGATGTTTAGAAAATGGTAAGAAAAAATGTGGAAACCAACAATGTAAGGATGATTGCGATTGTTTTCAAAAATGGGTTGGACACAAACAACAAGAATGGGGGCAAATCAAAACGCATTTTTACAAACAAGACGGTTTTGGTGAATTTGGTCATGATTTTGTTCTTGACGAACTTTTGAAGAAAAATTTACTTTTGGAAAGTCTTCGAGAGGCTTATGGAGATACAGATGACATAAAACACATTAAGCAACTGTTGGAAGATGAAGAAGCAGCAGATGGTGTTGCTAGTGGTGGCAAGGACAATACCACAATTGATAAATTACTACAACACGAATTAAAGGAAGCAGAACAATGTAAACAAAAACACAACAACTGCCCCAAAAAACTACCAAAACCAGATGAAGGCCTCGCCCGCGCCGACCCATCACCACAATCACCTGCCGCCACTGCCCCCACTGACGACCACGACTCCGCCTCAAAAGACGACGAAGACGACGATGACGACGAAGATGAAGAAGGCGACGAAGAAGAGCCCGAGGAAACGGAGGAGGCGGAGGACACCACACATGAGGATCTACCGTCACCACCGGTAAAAAAAGAGGAAGTAAAGGTGTGCGAAACAGTGGACAAAGCACTTAAGGGCAATTTGGATGACGCTTGTACCCTCAAGTATGGAAGTAAATCACATGTTGGATGGAAATGCATAAGTGGTGCCACCACCGGTGGTTTGTGTATCCCACCACGAAGACGACGATTATACATACAGAAACTACACGATTGGGCGGAAAAACAGGTGACACAACCACAGGAGGGTGGTGAGGCACTACAAACAGGTGACACCACTTCACAAAGTGACAACAAACTACGTACT
>S_L8_68_Contig4879
ATCCTCTTTGTATTTTTTCCATAATAGAAAAGTTTCTGCTGCAGAACATTGGATGAATGCTTCTCTCAATTTTTCGTCTGTTTGAATTTTCAATTCTTTTAAAAAGTGTACGCATAATTCTTGTTTTCTAGGAGGTATACACACATTTTCATCTTCCCCTAAATTCTTGTCGCATTTCCATTCTGCGTCCTCTTTTTCTTTACAATGATCTATATTATTTTTTTCGATTTTCTCACTAAATAGTGTGTCCACAATTGTGCACACGTCCTCTAATACGTCCTGTTTCGGATATCTAATGTGACAAATACACGCATCGTCATAATCATGTGGTTGAATACGAAAAGCATATTTCTTCTTGTCGTTATAACTTCTGTTTTTACAAAAAAGTGTTTGTTTTTTGCAATCATTAATATCTGCTTCTTGATGTATATATCCTTCAGCAGTAGAATATATATTATTCTGTTTATTATTTTCGTGTAATTGTTTCAAAAATGCAACGACATCTTTGTCTTTCTCATCTGTAGTACTACTAGTAGTAGCACCATTAACACTGCCTTTTGCTTGTTGGTATAATGTTTTGTATTTTTTTGATATTTCCTTCCATTGATCTTCCCATTTTTTTATTTTTTGTTTATATGTATTACAAGCTTGTGTGCACTTCGCACAGTCATCCTTACCTTTCTTACATACTCCATTCCTACACTCCCCACACTCCTTCTTCAACTTCTCATACTCCTGTGATTGTGATTTGCAGTACCATTCTGCCCATTCAATTAACCACCTTAATCGTTGAGGAATATAATCGTCCAATGGTGTTGGAACTTTATCACATTTGATACGTTTTTTTTCGCACACCATGGCTTTCCAAACTTGATCACGATTTGCTTCCCACCAATCTTTACGTAAATCTAAA
>NS_L7_32_Contig8419
AACATACATACCCCCACCAAACACCTACCACGTATGCATGTATGACATAATGTTGTCGTAACCATGGCGCCGCAAAGTGATGGTCGTAGTGCCAGGGATATATTGGAAGGGTATGGAGGGACTATACAACAAAAAGCAAAAAAAGATGCTGAAGATTTTGAAAAAGCTTTGAAAGGAATTTTATCAAAAGTGGACCTTTCTAATAATGGTAAAGTTTACACCGATAATCCATGCGAACTTTTATATCAATATCATACTAATGTTACTAGTGGTCACGGTAGGGAGCACCCATGTTTTGGCAGACAACCAGTTCGATTTTCCGATACAAAAGGAGCAGAATGTTATTGGAGTAGAATAAAGGGTAGTAAAGATAATACAATTGGAGCTTGTGCTCCATTTAGAAAATTACATATGTGCGACAGAAATTTGGAAGAGATAAAACCTCATCAAATTACAAATACTCATAATTTATTGGTGGATGTATTACTTGCAGCCAAACATGAAGGA
>NS_L1_80_Contig32971
TTGAAACCATATAAAAGTGAAGGTTCAGATAAAGTTTACAAAGTGGAAAGTTTTTTGCAGGACTTGATACCTCGAATGGATCTTACAAATGGTAAAAAAAAGATTAGTGATTTAGATGCGTTCCTGAAGTCCTATGAATGTAAATGCGTTGACAACGCAGGAAATAGTGAGAAGGATGTTGTAGAATGTTTGCTTCATAAGCTTAAAGATAAAGCAAAAACGTGTGAACAGAAACACCAAAATAGTGGCGATCAAACAAAACAAACGTGTGAAAATCCCTCCACCACCCTTGACGTTGATGAGGAAGACCCAGAAAACAAAGTGGAAAAGCCAGCAATTTGTGGAGATATTGAAGAACAAAAAGAGGAAGAAGTAGAAAAGTGTGAAGCAGCACAAACAGCACCAAAAGAAACGTCACCAACAACCCCGAAAGAACCTCCACCCCCGCCTCCATCAACCCCAGCAGAACTACCAGAAGAAAAAAAAACACCAACAAAACAACCAAAAAAACGTGAAGCGAAATCCCAAAATCCGTGGGAACATCCCATTGTCATAC
>NS_L1_95_Contig8840
CAAAACACCACCAAACCATGTATGCCACGATATAAACCACGTATGCATGTATGCATGACATAATGTAGTCGGGAAGAAGAATACAAAAATGGTGCCCAAGGCGGATGCGTCTGTGCCTAAGTATTATCAAGCCACTAGTGCTAAGGATTTTTTGGATCAAATTGGACAAAGTGTTCACGCAGAAGTACAAAGAGATGCTAAAAAATATGTAGGTGAATTGAAAGGAGATTTGGCAAGAGCAAGATATCCAAATGATAATCTTCCTGAAGGATCAACATCACCAGATCCATGCCAACTTGATTATAGATATAATACTAATGTTACCAAGGGACATGGTAAGGAGTATCCTTGTAAAGATAGACCAGAAGTTCGATTTTCTGATACAGAAGGAGCACAATGTGATAAGAGTAAAATAAAAGATAATAAAGGTAAAAGTGAAGGTGCATGTGCTCCATACCGACGCTCGTCTCTATGTGATCATCATTTATCATACATGAATGCTGATAAAACTAATACGACAGATAATTTATTGTTAGAGGTGTGTATGGCAGCACAATATGAAGGACAATCAATAAGAGGTCAACATGACAAACATAAACTAGACAATAATAATTCTAGTTCTCAATTATGTACCGTTTTAGCACGAAGTTTTGCAGATATAGGAGATATTGTCAGAGGAAGAGATCTGTATCTCGGTGATAATAGAAAAGATAGAGAACAAAGAGATGAATTAGAAGAAAATTTGAAAAAAATTTTCGAGAAAATACATAAGGAAGTGACGTCTAGCGGGAATAAAGGGAAGACGAATGTGAATACGCTACAAAAACGCTACCAAGATACTAAAAATTATTTTCAATTAAGGGAAGATTGGTGGGAAGAAAATAGAGAAAAAGTATGGAAAGCTATCACATGCCAAGTTGTGAGTGGTAATAATTATTTTCGACGAACATGTGGTGGTGATGCACGAAATCCAACTCCGACTGATGATAAATGTCAATGTATTAGCGGAACTGTACCTACATATTTTGACTACGTGCCACAATATTTAAGATGGTTCGAGGAATGGGGTGAAGACTTTTGTCGTAAAAAAAAAAAAAAAGTAGAAAAGTTGGAACAACAATGTCGTGGCAAGTACCAGGATGCGGATCGATATTGTGATCGTAATGGATTTGATTGCGAACGAACTATATATAAAAAAGGTTACTTTGTTATAGATAAAGGTTGC
>NS_L6_24_Contig3046
CAAAAAATTAGAAACATTTTGTCAAAGTGATACTGGTATTGATTGTAACTGCATGAAAAAACCCTCAACACAAAAGGGACATGACATGCCCGTATCGTTGGATTATCCTCCTGAAAATTATGATAAGAAGTGTACTTGTCAAGTGGCACCCGTAGCACCAGAACCGGCACGTCCAGCACATCCAATACCAGAAGAACCAGAACAACAAGAGGAGGCGTGTGAAATAGTGGACGCCATCCTCGGTGACAAGAGTTCGATGGGGTATCGTGAGGGGTGTAAAACAAAATATATGACTACGAGTAGTGGTATAGGGTGGGAGTGTAAAGGTGGTAATGAGGACGGTGATAAATGTATACCACCAAGGAGACAAAGATTATATGTAAAGGATTTAGAAACACTTGGTGAAGAAGTAAAACCACAGGATTTACGAGAAGCTTTTATTAAATGTGCTGCTGTTGAAACTTTTTTTGCTTGGCATGAATTTAAAAAAGAAAAAGAAAGAGAGG
>NS_L8_54_Contig10156
TTGATTTTGATATTCTACGAATTTTATATCTATCCATTTTCTATATTTTCTACATTGTTTATAACAAGGACGACAATCTAAATCTGCCAACATATCATTATGTTTAATACCGTCTCGTGTACAATCATGACCATCACCACTACAATGTTTATCTTCATCTTCTCCACGACATTCTTTTTCAATGTTTTCCAACTTATCTTTTCGTTTTTTGCAAAACTCTTCTCCCCATTCTTCTAGCCAACGAAAGAATGTGGGCCTATTAGCAAAATCGGTCAATTTTGTATCACCACTAGGAACACTACTAATTGTGACACTACCATATTCGTATTGGGGTTTTTTCGGTTTTTTGGTGCTTTCGTCCCAAAGTTGTGCGCGCACAGTGGGATCTTCTGTTGGTTTTCCGCCACCACCCTCTGTGTTACTACCATTTTCTTTATATGTCAGTGCACATATCATTCCATTCCAAATGGGTTCGGCGTATTTTGACCACCAGTCTTTTGGGTCTTTGGCACCATGAGGGTTTTTTTCACCATTTTGAAAAAGCTTTTGTATAGAATCTTTTATTTTCTCTTCTCTTTCCTTAATTACATTATCACCTCTAAGTATGTCGTTGTAACCATTCTTCTTGTCTTTATCACCACTAAATAATATATCCCTATAATCTCCTAAAGTATAAAACATCTGTCGCAAGAAGGGGGGGGGTATGTTACCACTTTGTAATTGTTGTTCGGGAGTTT
>NS_L6_18_Contig10965
CTCTAGGAGAAATATAAACATTCGGGTAATCCACGCCTCCCTTATAAAAATGTGCTCCCAAACCAATTAAATTTTTTTTAGATTCACATGTACTAGGACTAAAATGTGTTTTAAAATCACTACAATTTGTTTGTTTGCTACGATCACACAATGTCTCCTCTTTCTCTTCCTTTGTATCCTCCACATCTTTTGGACAAAACGGTGGCTTAGTATTTGTTGGTGTATGCTCGTCCATGTTTTCTTCTTCGTCACTAAGGGGGGGTTCAAGTAATGTTTGGGTACATGGTTTGGCAGTACTTTGGTCTTTCTTTTTGCTAGATTCTATCTTTTCTGTTAATCTATTAAGTAAAATTTTTATCACATCTTTTTCTTCACATTTTTTTTTATCGAATCTCCCTGAATTACTACATGCGCCATATTCTTGCAATTTATCTAAATCTTCATCCTCATCCAAGGCATTTTTTACATATTTATCAAACATAGTTTGTTTCAAAAATAATTTAAGGTTATAAGAAACATATGCATCGATACTTTTATTTTGTTTTAAGTAACGTTCTTTTATTTGTTGCCA
>S_L8_68_Contig2842
CGCCCACAAATAAATATACAGAAACACATATACATCAACAGATATATATATACATCCAAACACCAATATATACATTTACACAAAACACATATACAGAAACATATATATATCCAAATACTCACACATACATATAAATACAAATATATATATCTAAATACTTCACATACATATACACGAAACACATATATATATATCCCAAAACACCCACACATACATATCCACAAAACACATATACATCCACATCCACATCCACATACATACACATATATATACATATATAATACCTTTAGAAAAAAGTAACTGATTGCAGCAAAACCAATACCAACACTTAAAGGATAGGCCGAGATGGATAACATTTCAGGTAATATGGAGGGTGGCAGTTGACGTTTTTTTGGTTGTTTTTTTCTTCTCTGCGGGTTTTTTTTCTTTTGGTGCTTTTTCTGGAGGTTTTTTGGCTTCCTCTTGGACTGCGTCGGCATCATTTTCTGGTGCCGGTGCTTCTTCTTCGGGTTTGAGGACAGGGGTTTGTTCGCTGTTGCCTTCACTACCACCACTATCTGCTGTTGTTGCTGGGTCACAACCGCTTTCTTCTTCCTCTGTTTCTTTTGGTTCTTCCTCTATTTTACAAAATGTTGGGTGTCCCACCTTTTTATCATTTTCCTCTTCATTTTCCTCCTCATAATCATCAAAGAGGGGGGTGGGGGTATCAACACAATTTTTTCCTGTATCTCCACTATGATGGGTTTCACACTTTTCTGCTTTTTCGCCAAGCTTTTGAAGCAAACAATCTATAACATCATTATTTTTATCATTTTCCTTTTTCGATCTCCCATGACAATTACATCCAACCGACTTCTCAAACTCCTCTAAACTTTTATAATTTCCTTTATCTTTTTTGAGATTGCTATCAAAGAGTTGCTGCTCAAAAAAACTGTTAATCCTAGAATAAATAGGCTCACCTTCATCTTTAAAATTGTCATTATAATATTTTTTTATGATTTTCCATTCTTCTTCCTTTTTATTTAACCGTTGTTTCACAGAGTCACACTTATTTTCTCCCTTTTGTGTACATCGTGTAATTCTTTCTTTTGCTTTATTATAATATTGTATGAAATCAATTATCCAACTCTGAAACAATATTTTAAATGAAATTTTATTTTCAAAATATTTAGAGTCAAAAGATTTATCAGTATTAGCAGCTCCATTTAATTTACATTCATGTACTCCATTCTTTTTTTGGCATTCCCATTTTTGAACACACGTATCTTCCAAAAGACCTGTATTCTTACAAGCATTATTAAGATTATTATCATTATCCTTAACTTCTCCTTTGCGACCTAACACAAGTATTTTAATTTCCTTAGGACTCGTATGGTTATCATTGTGGGCAATACCATTTTTTTTCTTATATTCACTTTCTTCAATAGCGGTATATGTTCCCCCATTATACTTAACTCCATATATAGGACATGCTTTACAATACGTTGAACGAGAAAATGTTTGGAGAGGTTTCCCAAAATCTAATTCATTACCTTTTTCCTCACTATTATTTTGACCATTTTTGCAATGTTTCAATTCTTTCAAAAATTCTGCAGCAGTAGCTTTTTTTTTTATTTCTTCACAACAATTTATATCACCATCACCACCATTTTTAGAACACGCGATTACTTTTCCATATTCATCTTCATATTTACTTTTTTGATTTTGATATTCTACGAATTTTATATCTATCCATTTTCTATATTTTCTACATTGTTTATAACAACCTGGACAATCTAATTCTGCAGACATATTATTATGTTTAAGGTCTGATGTTTTACAATCATGTCCATCACCCCCACAATATGTGTCATCAACATCATCCTTTTCTCTACACGCTTTTTTCACGTTTTTCAACTTCTCTGTTCTTTTTTTACAAAATTCTTCTCCCCATTCTTCTAACCAACGTATAAATTGAGGTCGTTCGGCAAAATTCTCCAAATTCAGATCAACACTAGAACCACCATCACTAGGAACACTACTAATTGTGACACTATTGTAGTCGTGATTTTTGGGTTTTTTGCCGTCTTTATCCCAAAGTTTGCCGTACGCAGTTTGATCCTGTTCTATTTTGTTTTCGTCACCCTTTTCGCCACTACCACTTGTCTTGTCTTTATATGTCAGTGCACATATCATCCCTTCCCAAATATGTTTTCCATGTTGTTTCCAAAATTCTTCACGCTTTTTGTCACCACTATTTTGTTCACCAGGTTTGTCACCACTTTGTTTGATAATTTCTTCTATTTTCGCCTCTATTTTGTCCATATCAATACCACTAGCTTTTAATGTCTCAATAACCTCTTTATCACCAAATAATATATCCCTATAATCCCCTAAAGTATAAAACATTTGACGCTTAAACTCTTCAGGGATGTCACCACCATTTAATTTGTTTTGGGGATGATCTGAGTTGTTTGCTACTTGTTCGTTTCCTTCCAGGAATCCACCATCTCGTTTTCTTTTTTCCTCTATTTCCTTTTCTTTTATTTTCTTATATCTATGCCAAGCAAAAAACGTCTCAACCGCGGCACTTTCTATAAACGCCTGGCGGAGGAGCTGAGTCGCGTCTGTAAGCGACGACGCGGTCGACGCCTGAGTGGAGTCTAGTGATGCCTCACTACCTCGTGTCTCACCACCCCCCTGTGACGACTGTGTGTTACCAGCACTTGTCAACTTGGTTAACCCACCGACGTATAATCGTCGCCTCCTGGGTGGCACACAAATACTACCACTAGTGGCATCACTTTTGGAAGCACAGTACCACTGTGTGTATCTTTCTTTGCCGTTTTCATACTTCTGTCTACAAGCTTCACCTAAGTCGCCCTCGAGTGCGGTTTTCACTGTTTCGCACACCTTTACATCGTCTTGTGCTGGTGGAGGTGCCGCCGGATCCTCATGTGTGGTCTCCCCCTCCCCCTGGTCGTTACTGTCGCCTTCCTCCGCCTCCTCTTCCTCCTGGCCGTCGTTGGCGTCTTCGTCTTCCGCCTCTTCTTCCTCCTCTTCGTCTTCTTCCTCTTCGTCATCGTCGGCGTCTTCGGCGCCCTCAGTGGGGCCATTACGTGATGGTGTGGTTTCTCCGGTTTCGGAGCGGGCGAGACTTTCTTGTTCTTGTTGTTGTCTGTTGCATTCATTATCATTGTGGGTTTCTTTGCATGTTTCGGCATCGTTTAATTCGTGTTGTAGTAATTTATCAATTTTAGTATTATGTTTGCCGTTGGCAACTTCAGTACACTTATTACTACCAGCACCACCACTACCAGCACCACTACGATGACCACCCGGACGACC
>S_L7_20_Contig6247
AGTGACACTTCTAACAATAAATTATGTTTATTATTAATTTTATTAATATGACTGATATTTTGCAAATTTCTAACGCATAAATTTAATCGTCTATACGGCGCACAGGCGCCACATTCATTATCACTATCTTTCTTACATTTTATTTTACTATTAGCACATTCTGCTCCTTGTGTATCAGAAAAACGTTCTTCTTTTCCCTTTCCACAAGGATACTCTTGACCAAAACCATGAGTAACATTAGTATTATAATCATATTGAAGATTGCATGGATTATTTTCTGTTGATCCTTCAGGACGTTCATCATTTGGATATGTTGCTCTTGACAAATGTCCTTTCAATTCACTAACATAATTCTTAGCCTCACCATACACTTGTTTTTGTATCGTCCCTCCAATTAAATCCAAAAATTCCTTGGCACTAGTGGCTTGATCATACCTAGGTGCAGCCGGCGGGGGCCCCATTTTTGCTAACTCCACCATTACATTATGTCATACATGCATACGTGGTTTA
>S_L7_20_Contig2977
CCCGCTTTACGGTTTCGTTTCGCGTCTTCTATATATTTGGAATACCTCTTATATATTTGGTCCCACCTTTTGCTCCATGGAGATCCGGAAGTACCTTCAGCAGCTGTACCCTTACATTCTTCAATAAATTTTTTGTATTTTTCACACGCTACTTTACATTTAGTTTTACAATCATTACCACATGTGTCTCCAATTTTTCTTTCACCCGATGTATTCTTACACGAATTACAATTCTCTATCACAGGTTTTACTTTTTCTTGACGTTGTTTACAAAAATGTTCTACCCATTCTTGCAGAAAACGTAAATATTGCGGGATCAAATCAATTGTAGACATATCATCACAACTACTACCACTACCAGTGACACTACCATCAGCATTACACATAGTACCATTCATTTCTGCACCATGTTTCATTGCTAACCAAATATATTTTTTGTTCGTGTTCCACCATGATTCTCTTAATTCATCAAGAGAAGAATATGAAGTATTTTCATCACTAGCAATATTCTTTTTTATATATTTACGAAAAAGTTTTCCAAAAATTTTTTGTAAATTTAGTTCCAGATCTTTTGTGAAATCATTATCCCATATACTTGTACCTTTAATTAAATCTCCATAATCAGCAAAACTATATTTTAAATCTTTGCATAATTTTTTTTTATTTTCATCATTTTTTTTTTTTATTGGAAGGTTTTAAATTTTTTCCTTCATGAAAAGCAGCA
>NS_L1_95_Contig7953
AGAAAAAAAAGACTCTTATTGATTTCAATGATGATGTGAAGACGACATTTTCTCATACGGAATATTGCGAAACCTGTCCGTGGTGTGCAATCAAAGAAAAAGAAGGTGGAGAATGGAAAGATAAAAACCCTGAAACCCAGTGCCCAAATAATGTAATCAAAGACCTTGATAATAATGAAAGTGCAGTAATTGAGTTGCTTGACAAGGATAAAGATGGAACAAGTATTGTGGAGAAACTAGGAAGTTTGTGTGGTAATGGTGCTAAGAAAAATATTCAAACATGGAAATGTTATTATGATAAAAATAAGGAGGAAAGTGGTGGTGATAAGGATTATTGTGTACTACAAGATGGCAATATAGATAAGCGAGATAGGACTATTAGGCCCTATGATGTTTTATTTCTAAATTGGATAGATGAAATGTTAAAAGATTCTATAGTATGGAGGAAAGAACTTGACAAGTGTATAAATAATAACTCAGGAAATTGTATAAGCAAAAAATGTAATAAAGATTGTGAATGTTTTCAAAAATGGGTTGAACAAAAAAAAGAAAAGGAATGGGATCAAATAGAAAAACACTATGAAGAAGAAGATTTTGACGGATTGGGTGCTTATTATGTCCTTGAATTGTATTTGCAAACCATTTATTTGGAAATGATTCAAGAAGCTCATCGAAAAGAAAAACCCGTACAA
>NS_L1_95_Contig7955
TTTTTTTTTTTTTACGACAAAAATCTTCTGCCCATTCCTCGAACCATCTCAAATATTGAGGGACGTAGTCAAAATATGTGGGGACAATAGTTACATCTCCGTCGCCGGCCTTTGCGCCCTTGTCCTTATCACACCGGCATTTGTTGTGGGTTTGATACTGACTATTTCCATCACTATCACTGCACGTTGGTCGAAAATATGAAGCATCTCTTAGCTTCTTGTCGTCGTTGCACGTGATAGCTTCCCACACCGTTTCTCGATTAGCAGTCCACCAGTCTTCTCGTAATTTAAAAAAATTTTTGGCTTCATCACCATTGTAGCGAGTTTTTAGAGCCTCCCTATTCCTCCCGCTAGACGTCACTTCCTTATGTATTTCCTTGAAAATTTTTTCCAAATTGTCTTGTAATTTTCTTTTTTGTTCTTTTTCTTTATCATCATAACCGAGATACAGATCTTTTCCTCTGACAATATCTCCTATATCTGCAAAACTTCGTGCCAATACAGTACATAATTGGGAAGCAGAATTACCATATTTATTTTGATGTTGTTGATGATGTGTTTTTATTGAGTCCCCTTCGTATTTGGCTGCCATACACACCTCTAACAACAACTTATGTTTGGCATTGTCACTAGTCGTCGACGTTGTGTCTATAGATTCCAAATTATGATGACATAAATGTAGACGTCGGTATG
>S_L3_13_Contig2037
TTTTTTTTGGTGAGTCGTCATCGTCGTCGTCTTCAGCGAGGGTGGAATTTTCACACTGTGCTAGGTTATCGCCACTAGTTGAGGATAAACAAGATGTTGCTTTTTCTTCAAGCTTTTTAAGCATACATTCTATAGCATCGTCATTACCATTTTCTTTTTCACAAAATTGAGTTTGTACGTTGCACCCCCCATATCCTATTTCCTGATGTATGTACCCTGCGGCGGTGCTGTAGGGGGTGTTCGGGGTGGTGGCGGTAGTAGTAGCACGGGTAGAGCGTTTAGAGCGTTGGGAGGCACTTTTATCATTGGTATCACCAGTTTCTTTTTGTAATTCTTGTAAGAAAGCTACCACTTGTTGATAGTCGGGACTGCCATCATCAAAACCAGTAGGACCATGATTATCAGCAACAGTTTTTGCTTGTCTGTATAATTCTTCGTATTTAGTTTTTATTTTTGTCCATTGATCTGCCCATTTTTTTATTTTTTGTTCATATTCTTCACATGCTGGTTTGCACTTTTCACAATCGCCATTACCTTGCTTACATTTTCCATTATCCATACATTTCTCACACACATTCAATTTGTCATACAACCTGGATTGCTCCTTACAGAACCATTCGGCCCATTCGGTCATCCATCTTAATCCTTGTGGGATATAATCATCCAATGGTGTTTCACCGTTATCGCATTTGATACCGTTTTGTTCGCATTTCATTGCTTCCCAGACTTTGGCTCGATTTGCTTCCCACCAATCTTTACGTAAATCTAAATATGGTGGGATGATGTTCTTATATTTTGTTTTGGTAGATTCAGGAAGATTGTCTTTTATATTACTAAATATTGTTTCCAAATCTGCCTGTAGCTTTTTCTGATATTTATGTTCCCACATGTCTTTTCCTCGAATAATATCACCTATGTCTGCAAAACTATATTTCATAGCTCGACATATACCTTCCTCTTCTTTTGCGTCTGTTGGTTTTTTATGATTATTATAATGGTTTTTTATGAATTCTGCTTCAAATTGTGCTGCTAGAAGAACATCGACGAAAAAGGAATGACTAACCTTTTGAAGATCACCTTTTATAAGGTTTCTTTCATTAGGACGAAGTAAATATTCCAAATTGGAGGTACACATATGTTCACGTCGGGGAGGTAAATAGACGTCTTTGTATGACGTTTCTACTTTTTTTCCAATTTTCCATTCCGTTCCTATATCAAACCTAGTTTTATCTTTACCTGTACATGGTCCACCTGCAGTACCACGATAATCATTGGAATGAGTAGTATTAATGTTACATATGTTGTTGCCCTGTAACTCATTTCCGCTACGACCATTTTTAAATTGTGCTTTCTTTATATCTCCTTCCAAATTATTATGATGAAGACCCAATTGTGTTTGTGCCTCCCCCTGTAATTTTTGCGCCACCTTCTCCGCAAGCACGGGGTATAGTTTGTTTCCACTTTCGCCACTACATGGATTATCGCGAAGTTTTTCGCTCTCTTCGACACATTCGTCGCCATCTTCGTCGACTTCGTGGTCAGTGTGGCCTGTGTCGGTTTCGGAGCGGACTCCAGGGCCACCTTCGGGTGTTGATGGTGGTTTGCATACACACACATCCTTATACTCATGAGGCTCCAAGCTGAACGCATATTTTTCGTTGTTGTCGTTACCACCATTTTTTTTATCACAGAAATCTGTTTGTATCTTGCAATCACTAATATGTGCTTCCTGATGTATGTATCCGGCGGCCGTATCATATGTGGTTTTGCCACTATTTTGTTTTTGTAATACTTCGAAGAAATGTA
>NS_L1_95_37703
TAATATTACTACTATTATAATTAATATATATATACAAATATATATATAATACTTATATATATATATTCCAACAAATACAATATCACAATTCTACCATATCACAATACTCCCATAACATACGCAATACGCCACCACCACTCCCCACACGAACCATGCACGCCACAAAGTTGTATGACATGACATAATGTAGTTCAAGAACAAAATGGTGCCGCCGGCGCAAGGTAGTCGTCAGGGTGGTGAGGATAAGTATAAAAGTGCCCCGGATGCTAAGCATCTTTTGGATATTATTGGGAAAGACGTGCACGACCAAGTGAAAAAGGAAGCTCAAAAACGTAGTAATGGTGATTTGAAAGCATATGTGTCGTTTGCATCAATTTTTGTTGGGAAAATAGCTAGAACCCTTGATCCATGCAGACTTGTAAAACAATATTATGAGCATCCTAATGGCGGTGATAACGGTAAAAGGTATCCGTGTACAGAGTTAGGTGGAAAAAAGGGTGAAAACCGTTTTTCGGATACACTTGGTGGTCAGTGTACTAAGGAAAAAATAAGTGGTAGTACAAATACATGTGGTGCTTGCGCTCCGTTTCGACGATTACATCTATGTGATTATAATTTGGAAACTATAGACACTGATAAAATTGATAACACGCATAAGTTGTTGTTAGAGGTGTGTATGGCAGCATACTATGAAGGGGACTTAATAAAAGACCATTATACACCATATCTACTGAATAATGAGGGTACTTCTTCACAATTATGTACCGTTTTAGCACGAAGTTTTGCAGATATTGGAGACATTGTCAGAGGAAGAGATCTATTTTATGGTAATAAACAAGAAAAAGAAAAAAGAGATGAATTAGACAAGAAGTTGAAAGAGGTTTTCGGGAAAATACATAAGGAAGTGACGACAAATGGGAAGAAAGGCGCAAAAGATCGCTACCAAGATACTGAAAATTATTATCAATTACGAGAAGATTGGTGGACAGAGAATCGGCACACCGTGTGGAAAGCTATCACGTGCAACGTTCATGGTTCTGACTATTTTCGACCAACATGTGGTGGTGGACAAAATAAAACTAAAAATAACTGCCGGTGTGGCGACGATAAAAAGCCCGACGACCAGGTCCCCACATATTTTGACTATGTGCCTCAATATTTGAGATGGTTCGAGGAATGGGCAGAAGATTTTTGTAGATTAAGGAAACATAAATTAGAAAATGCTAAAGAACAATGTCGTGGAAAAAATAATGAAAAATATTGTGATCTTAATAGGTATGATTGTGAAAAAACCATTAGAGGAGATCATGATTTTGTTGAAAAGGATGATTGTAAAGGTTGTCAGTATTCGTGCGCTCATTTTGTGAACTGGATAGATAACCAAAAACTAGAATTTGACAAACAAAAAAGAAAATACGCTGACGAAATGCAAAAATATACAAACGGAGAAACACGTGGTGGTCGTGGTAGTGGGAAAAAACGAGCTGCAGGTAAAAGTAATTATGATGGGTATGAAAGTAAATTTTATAAAATATTTAAAGGTCGCTATAGGGGCGTTGATGATTTTTTAGAAAAATTAAATAATGAAACAACCTGCACAAAAAATAATGAAATAGAAGAAGGAGGAACAATTAATTTTAAAAACGTAAATAGTGGTAAAAATAGTGATGACGATGATAGTAATAAAACATTTTGTCGTACAACATACTGCCAAGCATGTCCGTGGTGCGGGGCGCAAAAAGAAAGTGGTGGTAAGGGGTGGAAAGCTAAAGATCATAAAAAATGTGATCCAGGTAAAGGATACGATGATTATGTAGAAACCGAGATACCAATACTTACCGGTGATAAAGAACAGTTATATATAGTCCAAAAATATAGTAAGTTTTGCAATAGTGTAAATGGTAAAAACGGTGCAACTGGTACTGCAAAGGATGGTGAAGGTAGTGTTCGTGGTGCCGCTAGTAATAGTGATAATGCTACCACTGGTTATTGTGGTGGTACTAATAATAATGATAAAGGTCCTTCTTTGTGTGAACCATGGAAATGTTATTATTATAAAAAAATTGGAAAGGATGGTGTCAAGAAGGACATTAATTTTTGTGTACTGCAAGATGGAAAACAGTATACGGAGGATCGAAAGGATAAGTCCTATTATTCATTTTTTTATGATTCATTTACTGAAATGTTAAAAGATTCTATAGAGTGGAGAGAAAGACTTAATAGTTGTATAAATAATAATAAGAATACATGTAGAAATGGATGTCATGATAAATGTAAATGTTATAAACGATGGGTTGAAGAAAAACAACAAGAATGGAAGGCAATAAAAGAACATTTTAAAAAGCAAAAAAATCTTCCAATGGATCCTGGCAAATTTCTTGAACTTTATTTGAAAACTACTTTTTTGGATGATATGAAAGAAGCTCATGCCGATACAAAAGTAATAGAAAAATTTAGAGAACTTTTGCAAAAGAAAAATAATCCAGGAACAGATGATACAACGAAAACAGCAATTGATGAATTTCTCCAAGAGGAAGAACAATTTGCCGAAACATGCAAAAACTGTCAAGAACCACAACAAAGTCTCGGTCGTTCTCTAAACCCACGTGTCGACGACGATGACGGCTCACCAAAAAAAAGCGACACACGCACTAATCCATGTTATGGCGAAAAAAGTGATAAAAAAAAATACGACGTGCTTGCGGAGAAGGTGGCGCAAATATTACAGGGGAAGGCAAAGAAACAATTGGATGGTAAGGATGGTGGTAGAAATGCGTTGAAAGGTAATCCATCACAAGGTCACTATAATGGTAAGGCTAACCAAAGTGTGTTGAACGACGTATGTAAAATAACGAACCAATATTCCAATGCTAGAAATGATGAATCAAAAAATCCTTGTAATGGCAAAGGTGTTAGGTTTAAAATAGAAGAGGTATGGAAAAATGCACGCGAGAACGGTAAAGTAATTGGAGTCTA
>S_L3_13_39306
AAACATACGCAATTTTTGTTACATTTATTACAATCCGTGACATTAGTATTATTTATACAATCCTTAAGTTCATTTTCCCAGTTTATAGTGTCTATTAATAAATTCTTAACCCACGAATGAAAAAATTCATCAAATGACGTTATTTTATTGTTAAGCTTACTGTTTGCAATATTTATTTCCATTTTACATTTATTATTATTTTTTTTATTATCGTAATAGCAATTCCATTTTTGATAGTTTTTACCATTTGATTTAATTCCCTTGATACAAAAGTCTTGTAATTTTTCAAGAATATTACCTTCTTTATCACCACTATTAATTACATGAATTTCTGTAGTTTTTGCACCATCAGGAGGGTCATAGGTTTCATTATTTTCACAATTCGGATATATTTCTTGTTTAGCTGTGCATCTGTTACCGTTACATTGGACTCCACAATAGGGACACACTTGGCAATGTCTTGAATGAGAAAATATCCCTTTTTCATCACCAGTCTTAGTAAAATCAATATCCTCTTCTTCGTCGTTTTTTTTTTTACAGTATTTTCCTTCATTTAGTAACCTTAAAAAATCTTCATGCGTTTCATAATTCTCTTCCTTAAGTTTTTTATAAAATTCATTATAAAATTCTTTATAATATTCCTTATTAATATTTCTATTAGATATAACGGTGTTTGGTTGATACCTTTGTATTTCATTTTTGTATTTCTCTTTTTGTTTTTCAAATTCTTCTTTTTGTTTTCCAACCCAATTTTTATAAAGACTACAAGCAGAAAAACATTCGGTGCAATAATGTTCCCTGGACTCAATATTCTTCTTCCAACTCATTTGTCTACAATCATATCCATTATGACTACAATATATTCCCTTTTTCTCATCATGACAGACGTCCTTGATCTTTTTCAATTTAATTTTTCTTTTTCGGCTAAACTCTTCAGCCCATTCGTCGAACCAACGCAAATATTGTGGAACATAATCTAAATTGGTAGGTGGAGCATCTTCATAATGGCCGCATTTGTAATTTGAAAATAATAGTGTATTATCTTTTGATTGCATGAAATATCCAGATTTATTTGGTGCATTACATGTTATGGCTTCCCATACTTTATCTCTATTTGCATTCCACCATGCTTCTCTTAATTTGAAATAATTTCCATATTTATCATCATAGTCATGAATTCCTTTTTCCTTCAAGTTGTCATTTATTTTCTTGAAAACTGCCCTTAGACTCTTCCATACTTCGTCTTTGTCATTAGGTTTAAACATATCTTTTCCTCTTACAATATCACCTATATCTGCAAAACTTCGTGCAAGGGCAATACACACTTCTGAAGTTCCTTGATGTGGATGATTATTGATAATATAATCACCTTCATATTTTGCGCTGACCAGGATATTTCCTAACAAGTCGTCAGAATTTGTTGTATTTTCCGCAGTTAGAGCTTCCAAGTTTTTATCACACATATGTCGCCTTCTAGGTGGCACACAGACTGTAGCTTTACTTTCATTTCCATCACTTCTTATGTAAGCACTACTACATTCAGATAGCTCTTTTTCATCAAAACGATGTTTATATCTACCATAACAAGGATCTCTCTCTTCTATAGATACATTGCCTAAATTAGTATACCATCTATGATACAGATTACATGGATATGAACTATTATATTTCTGCTTATGTCCTAACCTAAAATGAGCATCACGAAAAGTTGCTTTTTTCAGTTCTCCTTTCAACAAATCCACATGTTTTTCGGCATCTCTTGATGCTTTATCTTTTATTACTTTACCAATATTTTCCAAAACATTTCTTGGACTCCTATAAGTTTCACTAGGAACAACACTTGGTTCCGAAAGTTTTGATGATTCTGACCCCATTTCTATAATAAAATATTTAAATAAATTTTACTAAGACATTACAATTATTATAATCAATATATATCCTATAAATACATTTTAAATATATTATTATTACATTGTGAAAACAACATTATTTCTT
>NS_L8_50_Contig6329
TTCATTAGGTGTATCATCCAACGATTCGGGCATAACATCATTACTACCATATGCTGACTGTTTTTGTTGTTTGGACCCATTTTCCATACAATTACAATCACCTTTTTCACATTTAAATTGTATTAATTGCCTGTTTAAATATTCATAGGCTTGTGTGCAGCTTGTGACGTCAGAAAGACTTTTATATTGATCCTTTTTTTTATCTTCATCATATTTTTTGCTTTGTTTTTCATATTGCTTTTTCCACGTTCCAATCCATTCTTTATATTTTGTACATTGTTTTTTGCACGCCCCACAATTTTCATTATCATCACATGTTTTTTTACTCGTACCATTATTAGTAACACTACATATATTACACTTTTCCTTCAAAATATCAAACTGTTTCTTCTGTTCTTTGCAAAAGTGTTCTCCCCATTCAGTAAACCAACGTAAAAATTGAGGTCTAGAAGAAAAAGTTTGTAGATTTGGGCCACTGCTATCACCAAATGTGACACTCTCATACTTGTACTTATCCGTAAGGGTCTCTTTTTTTGCACCACTAGCATTTGTTAATGCACATAACATTCCTTCCCATATCTGAGGACAGTTTTTTTCCCACCAAATTTTACGGTCGTTGATAGTACGTTTGCCAGTCATTGAGAAAACTGAATTTATATTGTCTTTTGCTATACCTACAGCAGTAAGTGTAACTTTGTTTAATAATATATCCTTACCCAAACATAAATCTCTGTAATCTGCAAACGTATAGAACATTTGACGTTTGAATTCTTCAGGAATGTTTCCACCTTTTAATGTATTGTCGAGGTTATTTGCATTACCATTCTTACTTTTATAATATTGCCATAACAGAAAAGTTTCTGCTGCAGCGCATTTCACAAAAGCGGTTTTCAATTGTTC
>NS_L1_73_Contig6465
AATGGATAGAAAGAAAAAAAATCGAATTTACTGAACAAAAAAATGCATATAGTAAACAAAAAGACAAATGCGTAAAGGAAAGTAATAAGGGTGGTGGTAATGGAGTTTGTGGAACACTAGAAGCGACGTCCACTACAGCTGCAGCATTTTTAAAAAGGTTAAGACCATGTAAAAAGGATAATGGAGAGAGTAATGGAAATGATCATGAAGAGGATGAAATACAATTTGATGAAAAACATAAAACATTTAAACAAACTAAATATTGTGCTCCATGTTCTTTAATTGGAGCTAAATGTAAAAATGGTCATTGCAAGGGTGCTCAAGTAGAGAAGTGCAATGATGGAAAGATTACTGAACAACAAATTAAAAAGGAAGGGAATTTTACTGACCCAATAGATATGCTTGTGAATGATAAACTTAAAAATGCATTTCCAGAAGATTTAAGCGATTGTTCAGTTATATTTAAAGGTATTAGAGAAGATAAATGGAAATGTGGTGAATTCTGTGGTGTACATCTATGTAAACCGGAAAAAGACGATGGGGAAAGACTCAGTAAGGAAAAAGATAATGGTAAACACATTATACAAATTAGAGCACTGATGAGACTCTGGCTAGAATATTTTTTAGAAGATTATAATAAAATTAAACAAAAAATTTCACATTGTACGAAAAATAGAAATGGATCCACATGTATAAAAGATTGTGAAAAAAAATGTAATTGTGTAGAAAAATGGATAGAGAAAAAAAAGGATGAATGGACAAAAATACGAGATCGTTACGTCAAACAATATAATGGTGGTGACAATAACATGACATCCTTGGTTAGAAATTTTTTGGAGGAATTGCATCCCCAAACTGATGTTAAAAAAGCTATAAAACCTTGTGAAACTGTAAGTGATTTCGATTCAAAACGATGTAATGCAAATGCCAGTACTGAAAAAGAAAATGGCAAAAAGATAGATGTTGTAGAATGTTTGCTTACAAAGCTTGAAAATCTTGGCGAAAAAGCAAAAAAGTGTCAAGAACACCAAACTAGTGCCGAAAACCAAACACAAACGTGTCAAACCTCCACCCCCGTTGGAGACGTTGATGAGGAAAATGAAGAAGAAAACCCAGAAAACAAAGTGGGACACCCCCAAATTTGTAAAGATGTGGTACAAGAACCAAAAGCAGAGGAAAAAGGCGCTTGTGTCCCAGTAACACCAGAACCGGAACCACCAGCGGAACCAGCAGCACCTAGTGGTGAGGAAGGCAACCCCGAACAAACACCGATACTCAAGCCAGAAGAAGAAGCGCCGGCACCAGAGGAACATCCACCTCGACCTGATACCCCTCCACCCCCACCTACATCCCCAGCAGCCCCTCCATCACGACCAACAAACCCCCCAACTGTGTTCGACAACCCCCATGTTAAAACCGCCCTGGTGACCTCCACCCTCGCCTGGAGCGTTGGCATCGG
>NS_L1_80_Contig22845
GTATTCACAAAATTGTGTTTGTTCCTGGCACCCCCCATATCCTATTTCCTGGTGTATGTACCCTGCGGCGGTAGAGTAAGGGGTGCTCGTATCACGAGGGAGAGAACGTTTAGAGCGTTTCGAAGTACTGCTTTTAATTGTTTTTTGTAATTCTTTGAAGAAATCTACCACAGGTTTGTCTTTTGGTTCTACAGCACCACTATAAGTATGAGTACCACCATTAGCGGCAGCAATGTGTGTTTCTAGGTATAATATTACGTATTGTACTAGCATATTGTTCCATTGTTTTTTCCATTTGTTTATTTCCTCTTTATATTTTTCACATGCGTTTTTGCACTTTTCACAACCATTCTTACCATTCGTACATTGTTCACCCTTTGCCTTACACTCCCCACACTCCTTCATCAACTTGTCATACTCCTGTGATTGATATTTGCAAAACCATTCGGCCCATTCCGTCATCCATCTTAATCTTTGTGGGATGTAATCTTCCACAAGCATACCAGGA
>NS_L8_54_Contig3245
TGGCTGTCCTCGGGGACGTCGTCGCCTTCCTCTTCTTCGTCTTCGTCTTCGTCGTCTTCGTCTTCTTCACCTGAGGAGTGGGCGTCATCTCGAGCTGGTGGTAAAGAACGAGCTACATCGGTATCGTGTGGTTTTGGTGGTTGGCAGTTTTCTTCATTGTGGGTTTCTTTGCATTTTTCGGCTTCCTTTTCTTCGTACTCGATCAATTTATCCATTAAAGTTTTCTTTTTACCGTCGGTGGAACCACCGGTACCACTGCCACCAGTACCAACACCATCAGCTGTTTCTTGCAACATTTTCCTAAGGTGTTGTATTTCCTTTGCCTCCTCTGCACTCACATTATTTTCCTTATCTTCTTTAGTATTTTCATTCGCAAATTCTAATTCCAAAACTGTTTTAAGAACAAAATCAGGAGATTTCATTTCTGGTCCAAGAAATCCTTCTTCGTTGCCAAAATCTTGCTTGCCAAAATGGTCTTTTATTGCCTTCCATTCATTTTCTTTTTTACCAATCCATCGTTTATAACAATCACAATCATCCTTACATTGTTGGTTTCCACATTTTTTCTTACCATTTTTTAAACATTTCTCAAGTTTTTTTGTTCTCCAATGTATGGAATCTTTTAACATATGTGCAACCCAATA
>NS_L6_21_Contig12516
TCAAACTCTATTTTATCCTCTCCATTATTATTACCATTATCATTATTATTTTTAGAACATGATCCTAACTTTTGTAAAAAGTCTTTAGCTTTATTGAACTTTGTTAGTATTGCAGAAAATGCATTATTACTTTCAGCATCCTGTTTTTGTTGTTCATATGCATTTGATTGTTCCTCAAATTCTATTTTTTTTTTTTGTATCCACTTTTTATAAAATCTACAAGAATTGGCACAACTCGGACCTTTTAAACTGTGAACAGTTCCATCGTTTTTTGGAAGCACCTCATTACACGTTTCCCCATCCTCACTATACTTTTGTTTTAGTTTACCATCCTCTTCCATACAATTATCCTTCACGTCTTTTAACATTTGTGCCCTTTTAACACAAAACTCATTTCCCCACTCATGTAACCAACGAAAAAATGGGGGTAATTTCACGAAATCGATCAATTTGGGGGGGTTTTTTTCACCACTAGCGCCGGGGGAGGTGGGTTTGGCACCACTTGTATCCTCAAGTTTGACTATGTCGTATTTGTATGTGCTTTCGAATGTGCCAGGTGGGACAGGTTTGTCTTTGTCACCAAAAAAGGCCTCTTTCACTTTCTTATCCTCTTCTATTTTGGCACCTTCAGCGGTACCACTTTCTTTATATGTCAAAGCACAAATCATCCCTTTCCATATATGTTCACCATTTGTTTTCCACCATGTATCACGTGAGTTTTCACTAGGGGTTTGTTGGACACTAGGAGGTTGGGAATCACCATTTTGAAAAAACTTTTGTATAGCATCTTTTATTTGCTTTTCTCTTTCCACCATTTCATCTTTTGTACTAACACTAGAGCCACTTAATAAGTCCACCACTATATTCTTCCCATCTAATATATCTTTGTAGTCTGCTAATGTATAGAACATTTGACGCAAAAAATCGGTGGGTATATTACCACTTTTTAAGGAGGTTTCGGGAGTTTGTTCATCACTATTTTGAAGGGTACCGGTGAGTAGTTGTGACCCATCACCCTGTGGTTTGTTCTCTTCTTTATATCTATGCCACAAAAAAAACGTCTCAACCGCGGCGGACTTCACAAAGGCGTGGAGGAGAGACGTCTGTGACGTCGATGTCGACACGCCGTTATCAGTACTACTTGATTGTGATGACTCACTTGTTTCTTGTGACTTCGGCCCCTTCGTGGCCTCGTCACTGTTTGCCCACTCTTCCAATTTCCCCACGTATAGTTTTCGCCTCCTGGGTGGCACACAAATACTACCACTATTACTAGGTGTGGTGGTTTTACCAGTTGTGGTGGCACCACTACCACGTGTGTTGTTGTCACCACTTGGTGTTACACATTTCCAATTGGATGGTGCGTTTTTGCCATACTTGAGAGTGCAGGCGTCACTAAATTTGTCGATACTACTAAATAGTGTTGCCACTATGTCACATGGCTTCACGTTGTCTACTGCTGGTGGTCCTGGTAGCTCCTCTTGTTGTGCTGCCTCCTCTTCCTCCGCCTCTTCCTCTTCTTCGTCGTCTTCGTCATCGTCTTCGTCTTCGGAGTCTTCCTCAAGAGTGGCGGGGCCAGGTGGTCGTGCTCCGCCAGGTGGTGATGATGGTTGGTGGGGGTCGGAGCGGGCGCCAGGGCCGCCTTCGGCGGGTTTTGGTTGCGTTTCTTGGCAGTCTTTTTGGCATTTGGTGGCAATTTTTTTTTCGTGCTTAAGCAATTTATCAATTGAAGTATTCTTATTTTCGCCACCACTAGCAACAACAAGAACACCTGCTTCTGCTTCTTCATCTTTCAACAATGCCTCAATACGTTTTATGTCATCTGTATCTCCATGAACATCTTTAATATTTTGCAACAGATTACCGCCCTTCAAAACTTGTTTAAGAACAAAATCAGGAGAACTCATTAATGATCCAAGAAATCCTCCTTCTTGGACAATATCTGTTTGCTTGTAAAAATGGTCTATTATTTTCCCCCATTCTTCTTCTTTTCGTTTAGCCCAGCTTTCATAACATTTACATTTATCATTACATTTATTTTTTTTACATGTGTTGCCATTAGTGTTATTATTTATACACTTACTAAGTTCTGTCTTCCATTCTACAGAATCATGTAACATATCATGTACCCAATCCCAAAAAAAAACATTATAGGACTTAACGGTTTCTTTCCCTGTAAACATTTCCCATGTTCCTTCTACACAATTATTATTATTTTGTCCTCTTTCCTTACTTTCATCATAATAGCATTGCCATTTTTTAATTTGACCACCACCATTTGCACCATTTGCACAAAACTTTTTATATTTTTGGACTATATCTAACTGTCCTTTATCACCGGTAAGTATTGGTATATCCGTTTTCTTTTCAGGATCGTATACCTTTGTTTCTGCACTTCCGCAGGTTTCATCTTTAGGTGTCCATTTTCCTTTCGTCCCATTGACTCCACACCACGGACATGCTTGACAATATGTTGTATGAGAAAATGTTTTATTACTATCATCACCACCACCACTAGCACTACCAGTATTAACTTGTTTAAAATCAATTGTTCCTCCTTCTTCGTCGTCATCCTTCAATTTTTTTTTGCATACATCTTCTTCATTTAATTTTTCTAAAAAGTTATTGACATTATTATAGCCAGTTTTAAGTATGCCATAAAATTTTTTTTCATACCCATCATAATTACTTTTACCTGCATCCCGTTTTTTCCTACTTTTACCTGATATTTCATTTGTATATTTGTTTCTTTGTTTTAGAAATTCTAGTTTTTGGTTATCTATCCATTTTACAAAATGAGCGCACGAATAGTGACAATCTTTACAATCATCATCTTCACCAAAAACATGTTTTCCTCTAATGGTTTTTTCACAATCATGCCTATTAAGATCGCAATATTTATGTTCACCATTTGGTTTACGACAATTTTGTATCGCATCCTTTAATTTACGTTTCCTTAATCTACAAAAATCTTCCGCCCATTCCTCGAACCATCTCAAATATTGTGGCACATAGTCAAAATATGTGGGGACAATACTTACGTTGTCATTTGCCTTGATGGCCTTTGACTTGTCGCTACAGCGGCATTTATCTTCAGCTGCATATTGTCCACCACACGCTTTTCGTCGAAAATATTGAGAACCCTTAGCGCTGCACGTGATAGCTTCCCAGATTGTGGCGCGATTCGCATACCACCAATATTCCCTAACTTTTTCGGTTGTTACTTTATTAAGATCTGTATTTTCATTCTTAATGTTCTTGAAAATTTTTTTTAAATTCTCTTCTAATTTATCTCTTTGTTTTTTTTCTTCATCATTACCACGAAATATATCTCTTCTTCGTATAATGTCACCTATATCTGCAAAACTTCGTGCTAATACAGTACATAATTGGGAAGCAGTACCAGGATTAGTTCTTTGATGTTTTCCATGTTGACCTCGTAGTGACTCCCCTTCCTCTTTTGCTGCCATACACACCTCTAACAACAACTTATGTTTAGCATTACTATCATAATCACTGATATTTTCCAAATTATGATGACATAAATGTAGACGTCGAAAGGGCGCACAAGCTCCTATACCACCACTACGCATTTTTTCGTTAGTACACTGACCACCAAGTGTATCCGAAAAACGTTCTTCATTTGGATTTCCTTTTAAACTTTCGCACGGATGCCTTTTACTGTTAGCATAAAAATATGTAGTATAATCAGAGTTACACGGATCAAGGCTGCTAACTATTTCCTCACTACGATTTGTTGCTGTGTTCAAATCTCCTTTCAACACCTCAATATATTTTTTAGCATCAACTTCCTTTTCCACTTCTTCGTGCACTTGTTGCCCTATCCTATCAAACATATGTTTGACACTTTCATCCTGCTCCTGTGAACTACCGCCACCATTTTGCGGCGCCATTTTAACTCCACCATTACATTATGTCATGTCATACAATATGTG
>NS_L7_27_Contig4078
ACATACATACACCAAACCAAACCATGTATGCCACGATATAAACCACGTATGTATGTATGACATCATGTTGTCGTAACCATGGTGGTTCAAGTTAAACCTGGTGGAAATCCTGAGGATGAAACTGCCAAGAATATATTTGATAGGATAGGGAAAATAGTGTACGAAAAAGCAAAAAATAATGCAGAACAATATAGAAGTCAATTGCATGGAAGTTTGAAGAACGCAATATTTGAGGACGCTCCAAAGGGCCAACAAACACCTGCTGGTCCGTGTAGCCTTAAGTATGAATATCATACTAATGCTACTAACGGTAAAAGTTATCCATGTAGAACTGGAAAAGAAGAACGTTTTTCTCAAGTACATGGCGGTGAATGTGATAATAAAAAAATAAGGGATAATGATAAGAAAACTGGTGGAGCATGTGCTCCATATAGGCGATTACATTTATGCGTTAGAAATTTAGAAAATATCAATAAGTATGAAAAAATTAATAATGATACATTATTGGCGGATGTGTGTCTTGCAGCATTACATGAAGGGGCGGCAATATCATCTGATCATGGAAAATATCAAGAAACTAATAATGATGTCAATGCCAATATATGTACTATGTTGGCACGAAGTTTTGCAGATATAGGAGACATTATACGAGGAAAAGATCTGTATCTAGGTGATAACGGAAAAGATAGATTAGAAAATAATTTGAAAACAATTTTCAAGGAAATACATGATGACGTGACGAGGACGGCGACGATCGAGAAGAGGTCGGCGCTACAAACTCGCTACGGAGGTGATCCAAATTATTATCAATTACGTGAAGATTGGTGGAATAATAATAGAATAATGGTATGGCGCGCGATAACATGCGGCGCTGAGAATGATTCTCAATATTTTCGACAAACATGTGGTTCAAGAGAGAAGGGAAGTGCGACTAAAGGTAAATGCCGATGCGTCACTCATGATGTTCCCACCTATTTCGATTATGTGCCACAGTATCTTCGCTGGTTCGAGGAATGGGGAGAGGAGTTTTGTAGATTAAGGAAACATAAATTACAAAATGCTATAAAAAATTGTCGTGGAGACAGTGAAGGTGGTAAGAAACTATATTGTGATCTTAATGGATTTGATTGCACAAAAACAGCTAAAGGAAAAAACCAACTTGTTGAAGGTGCAGATTGTAAAAAATGTACTGTTCCCTGTGATAATTTTGTACACTGGATAGATAACCAAAAAGAAGAATTTCTAAAACAAAAAGAAAAATATGCTGACGAAATAAAAAAAGAAGAAAAAACAATACAAGGAACAAATGGAAAAATTAATAATATTTATGAAAAAGATTTTTATAGAAATTTGAAAGAACATTATAATGATGTCAAAGACTTTTTAGAAAAATTAAGTAAAGGAAAAATATGTGAAGGTCACCCTGAAGTTAAAAAAAAAACTTCTATTAATTTCAAAGATGATCAACCTGAGGACATATTTTCTCATACGGAATATTGTCAAGCATGTCCTTGGTGTGGAACTAAAGAGAAAGCAGGTGGAAAATGGGAACCTATAGATGATACAGAATGTGCACATAAAAATGAAAATAAAATCAACAATGGAATAACTACTCCTATATCAATACTTTCCACTGATAGAGGAAAGACAAAAATTCTAGAAAAATTAAAAACGTTCTGTGAAGATGACCAAAATATAAAAAATGATATTTGGAAATGTCATTATGAAAAAAATAAAGAAAATGATCAAAGTGATGACAGTAATATTTGCGTACTACAAAATGATAAGATAGGTGAAAAGGAAGAAAAAAGTATGCCCTATCATCCATTTTTTTGGAAGTGGGTTACCGAAATGTTAATAGATTCTATGTATTGGAGGAAAGAACTTAAGAGATGTACAAATAATCAATTAACAAAATGTAAAAACAAAAAATGTAATAATGATTGTAAATGTTATGAAAAATGGGTCAAACAAAAAGAAGAAGAATGGAAACAAATGGAAAAACATTTTAAAACGCAAGATTTTGGCAAGCAAGAAGCATTTCTTGGCCAAATTGGTTATGATTTTGCACTTAAAACTCTTTTGAACGTAGAAGATATTTTGACAAATATTAAAGATACTTATGGGGACGTAAAAGAAATAAAAGACATTAAACAAATGTTGGAAAATGAAAATAATCAAGAAGAAGGAGCTGTTGCCGTCACTGAAAATAAGAATACAATTGATTTGATGATCGATCACGAACAAAAAGAAGCCCAAAAATGCAAAAAATGCCAAGAACAACCAGAAGAAAGTCTCGCCCGCTCCGCCGAAACCCCCGCACGTGAACCCTCACATAACGATGATCACCACGATGACCTCTACGACAACGAAATCACCCGTCGCGATCTCAATATCAAAGTCGAAGATGAAGATCACGGCCCCGAAGACGTCGAGGAAAACGTCGAGGAAGTCGCGGAGACGGAGACGGAGACGGCAAAGGACACGGGACAGGATGGGAAGGGACCACCGGTAAAAAAAGACGATGTAAAGGTGTGCGAAACAGTGGCCAAAGCACTTACCATCGACACTCTCCAAAAAGCCTGTCCAACCAAATATGAATATGGCCGCGAAAAATTCCCCAATTGGAAGTGCATACCAACTAGTGGTGACAAAACAGCCACAAGGGAGGGTAGTGAAAGTGCCGGCCGTTCCAGACGTGACACTAGTGGTGTTACAGCCACCGGTGGTTTGTGTATCCCACCCAGGAGGCGACGACTATATGTGGGGAAATTGGAACAGTGGGTAGACAAGGTGTCGAAGTCACAAGAAACAAGTGAAACGTCGTCACAAAGTGAGGCCCAAACTGCGTCAGACCGTAGTGCTCAAACTGCGACACAACCACCACAAGATGGCACACCGTCACAACCTGACCCCCTACTCAAAGCATTTGTTGAGTCTGCAGCAGTTGAAACTTTTTTCTTATGGGATAGATATAAAAAGGAAAACACGAAGACACAAGGTAGTGTTGTGGCACCGGGAGTGGGAATGCCACCTGGAGTACAACCACCACAACACCCCGGTTCAGTCACTGATGATAGCCCCGAAACCTCCTTAAAAAGTGGTAATATACCCCCCGATTTTTTGAGATTAATGTTTTATACATTAGGAGATTATAGAGATTTATGTGTGGGTAAGACACCAGATGGTATAGATACAGTGAGTGCTAGTGGTGGTAATGATAACAAAGACATAAAGGGTGAGGAAAAGAGTAAAATGACTACGAATGAAATATCAACAAAAATAAAAGAATTTCTCCAAAAACAAAATAGTGACACAGCTGGTTCATCTAGTGGTAGAGCCACTTCACAAACTGGCACCCACTCCCCATCTAGTGGTACAACCCCCCAACAAACCTGGTGGGAAGAAAATGGTCCCGATATCTGGAATGCTATGGTATGTGCCCTAACATACAAAGACAACAGCGAGACTGGCCCAAAAGGCACACAAGAAATAACACAGGATACACAACTGAAAGAGGCCTTTTTCGGGAAAGAAAACACCCCCGACAAACTTGGCACAACTAGTGGCACAACTAATGGCACATACGAAAAAACCTACAAATACGAAAAAGTACAACTCGGAGAAGAAGAAGCCAGTGGTGCCAACGCTCCCGCCTCCACCACCTCCCAAACCACCCACCTGTCCAAATTTGTGTTACGCCCACCCTACTTCCGTTACCTTGAAGAATGGGGTCAAAATTTTTGTAAAGAGAGGAAAAAACGATTGGCACAAATAAAACATGAGTGTATGGATGGTGATACACAAAAGTATAGTGGGGATGGAGAAGATTGTAAAGGGATTCTTAATGAGAATCCTGGTACTTTTAAGGATTTAGTTACTACTTGTCCGAAATCTTGTAGTTCTTATAAAAAATGGATAAATACCAAAAAAACACAATATGAGAAACAAAAAGAGGCATATACTGTACAAAAAGACAATTACGTAAAGGAAAGTAATAAGGGTGCTGGACTTAATGATCATAATAAAGAATTTTGTGTAACAAAAGAAAACTGCAGTGATGCTGCAGAATTTTTAAAAACGTTAGCATCATGTAAAAAGGATAATGAGAATGGAGAGGGTAAAAAAATTTTTGAGGATGAAGGTGAAGCATTTGGACCTGCAACAAATTGTAAACCATGTTCTCAATTTAAAGTTAAATGTATTAATGGAGTTTGTAATGGTGGTGAAAAAAGGTGCAATGGCAAAAAGAATGGAAATGATTATATTACTGCAAGTGATATTGAAAATGGAGGCAATTCTACTGTAATAGATATGCTTGTCAGTGATAAGAGTAAACAGGAATTTAAAAATGGTTTAGAGGCTTGCCAAGATAAATGCATATTTGAAGGTATTAGAAATGAACAATGGAAATGTGGTAAGGTGTGTGGTTATGTTGTATGTAAACCGGAACAAGGAAATGAGAATGAAAATAAAAGCCAAATTTTATTATTCAATGCATTGCTTAAACGTTGGGTAGAATATTTTTTAGAAGATTATAAGAAAATTAAACATAAAATTTCACATTGTACGAATAATAAAAATACATCCACATGTATAACTGGATGTAAAGATAAATGTTCATGTGTACAAAAATGGGTAAGTACGAAAAAGGATGAATGGGAAGAAATAAAAAAACCTTACCTTGAACAATATAATAGTGGCGGCACGGAAATGGAATCGTCCTTTAGAACTTTTTTGGAGACCTTGATACCTCAAATTTCTGCTGCAAATGATAAACGATATCAAAGAAGTTTAGATGAGTTAGAGAAGTCACTTGGATGTAATTGCGTTGAGAACTCAAAAAGTGAAGATAGTAAAAAAAGTGATGTTATAGATTGTATGATTAAAAAGCTTGAAGAAAAAGCAAACAAGTGTAAAACCAAACATAGTGGCGAAACACAAAACAATTGTGTTCAACCCTCCCCCCTTGAGGAACCCGAAGAACCCCTTGAAGAGGAAAACCAAACCCCCCATGAGGCCCAGAAGATGATGCCGAAAATTT
>NS_L7_19_Contig10805
GTATATATCTATTGGGTGAAAGTTTTGTCGGTATATCATAATCACTTTTGGGGATATTAATAACACTGAAAAGGTCCACAAGGCGTTTAGTTTTTTTCTTCAGTACAAAATAACTCAACGCAGCAAACGCGATACCTACACTTAAAGGAAACGCAGAAGGTAGTAACACATCGGTTAATCTATAATCCTTTGGGGTTATTTGTCGTTTTTGTTTTTTTCGGTGTTTTGATCGTGACCTAGGTACTGGAGAAGGAGCTGGTGGAGTTGGAAGTTCTTCGGTTCCTTCGGAGTGTGTATTGATGTCATCAGTTGGTGATGCCGGTTTTTCCTCATCTCCTTTAGTTTTTTCCTCTTCTTGATTCTTTGGAGCTTCCGGTACCTTAGGCGTTGTTGGTGCTGGCTCATTTGTGGTATCATCAAATTTACAAAATTCCGGAGCTGCGGATTTTGTGTCTGGAGATTCTTCGTATTCGTCATAGTTTTCATCGTCTTCGTCAGGGAGTTCGTTTGGGGGTGATTTAACACAATTTGTTTTTGTTTCGTTATGTTTCTCTTTACAATCATTTATTTTTTCATTAAGTTTAGAAATTAAATTTTTTATAAAATCCTTATCCTTTTTTTTCTCTTCATCTGTACAATAATTTGGACCAGTACATCCCCATAGTTCATCTCTTTTATTTGGGTCTTCAACAACTTCTCGTGCTTTCTTGTAATCGATTTCAAAGGGTCCCTGTTCCAAGAAACTTTTAACCCTAGAAGGAATAGTCTCCTTATCATCTTTAAAATTGTCATTATAATAATCTTTTATGTTTTTCCATTCTCCTTCCTTTATATCTAACCATTTTTTCACATAATGACATTTATTGTTACATACTTGTTTGCACGAATTTTTATCATTTGTACATCGTGTAATTCTTTCTTTTGCTTTATTATAATATTGTATGAAATCAATTACCCAACTGTGAAACAATATTTTAAATGAAATTTTTTTTTCAAAATATTTAGAGTCAAAAGATTTATCAGTATTAGCAGCTCCATTTAATTTACATTCATGTACTCCATTCTTTTTTTGGCATTCCCATTTTTGAACACACGTATCTTCCAAAAGACCTGTATTCTTACAAG
>S_L7_20_Contig5289
CTTCACAAAGGCGTGGAGGAGAGCCACTTGTGGCGATGTCGACACGCCGTTTTCAGTGGTGTTACCACTGCCTTGTGGTTGTGTCACAGTAACTGGTTGTGATGACTCGGTACTTAGTGTCTGTGCCTGACCACTAACTGGTGACTTCTCGCCGCCATGTAGCGTGTCGTCACTGTTTGCCCAATCGTGTAGTTTCTGTATGTATAGTTTTCGCCTCCTGGGTGGGATACACAAACCACCACCGGTGGCTTTTTCACCACCACTAGTTGGTATACATTTCCAATTGGGGAATTTTTCTTTTCCGCCGGGGCCGTATTTTAGACCACATGCGTCGGAAAAATTTTTGGTGCTCTCAAATAGTGTTTCCACTATGTCACAAGCCGGCTTCACCCCGGGTGTTGCCGATGGTTCCGACCCCTCCTGGACTTCGCCGTCGTTTTCCTCCGCCGGCTGCTCCTCCTCGACTTCGCCGCCGCCTTCGTCATCGTCTTCGTCTTCCTCCTCTTCTTCTTCGTCTTCGGAGTGGGGTGGAGAGGGAGCAGGTTTTGTGACGTTTTCGTTGTGGTGTTCGGCGCGGGCGACAGGTCGAATAGGTTGTGGTTGTGGACAGGGGTCTTTTTGGTTGTTTTTTACACATTCATCGGCTTCGTCTTCTTCATGTTCAAGCAATATTTTTATTGCATCCTGTGAATGTTCAGTATCTTTTATTTCTTTCGATCCTTGAATGTTGTTCAATGC
>S_L7_20_Contig5282
GGTCACAATAAGGAAAATCCTTGTGAAAAGAGGTCAAACGTTCGTTTTTCTGATACAGAAGGAGCACAATGTGATAAGAGTAAAATAAGGGATAATGATAAGAAAAATAAAGGTGGAGCATGTGCTCCACTCAGACGATTACATTTATGTGATCAACATTTATCACACATGAAAGATGATAAAATAACAAGACATAACTTGTTGGCAGATGTGTGCGAGGCAGCAAAATTTGAAGGAGAGTCTTTAAAAACATATCGTGGACAATATCAAAAAACTAATTCTGATGTCAATATCAATATATGTACTATGTTAGCACGAAGTTTCGCAGATATAGGTGACATTATAAGAGGAAAAGATCTTTATTTGGGTGATCAACAAGAAAAAGCGAAGTTAGAAAACAATTTAAAAAGAATTTTCCAGAAAATATATAAGAATTTGATGGAGGATTTGACAAATGATCAGACGAAGAAGATGGCGGAAGCAGAAAAACGCTACAATGATGAAAAAGACGGAAATTTTTATCAATTACGAGAAGACTGGTGGAATAATAATCGAGAAACAGTATGGAAAGCCATCACATGCGGCGCTGCGGGTGGTACATATTTTCGACAGACATGTGGTATAAACGATAGGTGGACTGGAAATGACTGCCGATGTCCCGGTAATATCAAGGTCCCCACATATTTTGACTACGTGCCGCAGTATCTTCGCTGGTTCGAGGAATGGGCAGAAGATTTTTGTACAAAAAGAAAACATAAATTAGAA
>S_L7_20_Contig5283
CTCTGTACCACTAACGTCACTACCATTTTTGTTTTTACAAAATTGTGTTTGTTTCTGACAATCACTAATATGTGCTTCTTGGTGTATATATCCTCCAGCAGTACTATACACAGTGGAAGGTGTATCAACAGTGGTATCACTTTTATCACGTGGGGCAACAGATTTAGAAGGATGTGTAGCAGCAGGGGGACCTTTTTTGCCACCATTTTGTAAATGTAACTCGTACAAGAAGTCATACACGGATCGGTCTTCCTTCTGTACATCAAACTTATAATACCCAGGACCACCATTACTAGCAACAATTCGTGCTTTTGCGTATAATATTTGGTATATAGCTGATACTGTTTTCCACTGTTCTTCCCATGATTTTATTTTTTCTTTATATTTTTCACTTGCTTCTTTGCACGTGTTACATTCTTTAGTGTCTCTAGTACATTCCCTACCACCACCCTTCCCCATACACTCCCCACACTTTTCCATCAATTCATTATACACCTGTGACTGCATCTTACAATACCACTCGGCCCATTCCGTCATCCACCTTAATCTTTGAGGGATGTAATCATCCAATGGTGTATGATCACTATATCCACAGTAACCGTTTGATTGTGTGGTGACCGATGTATCATTAAATTCTTTTATAGGACATTTCATGGCTTTCCACACCTGATGTCTATTTGCTTCCCACCAATCGGAACGTAAATCTAAATATTTACCATCGTTAT
>S_L7_20_Contig5281
TTCTTCGCCTCCTCTGTATTTTCTTCTTCAAGGAGTAAGTCCTCTTCATCGAGTTCAGGGGGGGTGTATTTTTCACACTCTGCTTGTTTTTCGCCACTATGTTGGTTTTTACATTCACTAATTTTTTTTTCAAGCTTTTCAATCAAACATACAACCACATCACTTTTTTCACCATCTTTTTTTCCTGAGCTCGCAGCTTCATTACATCGTTTTGACTCGAAATCACTTACAGTTTTACAAGGTTTTATAGCGTTTTGAAATTCAGGTCGATGTTCGAATTGCTCCAAAAAATTAGTTAAAGTATTACCAACATTTTTATATTTTTGAATGTAATTATTGTTTATATTTTGCCATTCTTTCTTTTTCAGATCTACCCATTTTTCTACACACTCTTTTATACATATGTATCCTTTACCATTTTTCGTACATGGTTTTAATTTTTTGTTAATTCTATTATAATCTTCAAAAAAATATTCTAGCCATCTTTTAAACAACGCCCTAATAATTATAATTTGATTCCCATTACCTTTTTCCCCCTTAACGTTTTTCGGTTTACATACATCATAACCACATACCTTATCACATTTCCATTCATCTTTTCTAATACCTTTAAATATACCTTTATCTTTACATTCGCTTAAACCATCCTTAAATTCCGTTGCACTGTCATCACTCACAAGCATAGTAACTTCTTGAGGAGAATTTATCATATTTGCAAT
>S_L7_20_Contig5286
TTTTTTTGAAGATTATAAGAAAATTACACATAAAATTTCACACTGTATAAATGATAAAACTAAATCCACATCTATATGTGGATGTAATGATAAATGTACATGTGTAGATAAATGGATAAAGCTGAAACAGCAAGAATGGGAAAATATAAAAGAACGTTTCAATGAGCAATATAATGTTAATGATTCAGATGTTTACCCAGTGAGAAGTTTTTTGGAGACCTCGATACCTGAAAATCATCTTGTAAATGGTGAGAAAAAGCTTATAAAATTAAGTAAGTTCGATAAATCTTGTGGATGTAGTGCCGATGCGAACTCAGGAAATAATAAAGAGATGGATGCTATAGAATGTATGATTAATAGACTTCAACAAAAAATTGGTGAGTGCAAATCCCAACATAATGGCAACGACTGTACCACACCTCCCACCCCCCCTGATGAAGACTTACTCCTTGAAGAAGAAGAAAACCAAGTGAAAGCACCGAAAATTTGTGGAGATATGGAAAAAAAAGAAGAACCAGAGAATGAAGGCGGATGTACACCAGACGTTAAAGAAGAAGAAAAAAAGGAAGAAAAAACAAATAAAGGAGATAAAGGAGAATCAGCTAGTCGCCCAGCGGGACCTCCACCCCCAGCAACCCCGGGACCAACAACACCAACCCCCCCCCCAAAAGTGGACGAAAACCCGTTCAACAACCCCCATGTTAAAACCGCCCTGGTGACCTCCACCCTCGCCTGGAGCGTTGGCATAGGTTTTGCTGCATTCACTTATTTTTATCTAAAGAAAAAAACCAAATCTACT
>S_L7_20_Contig5287
CCAGTATATGCACTTTTTTGTTTCTCATATTCTTTTTTTTTGGTATTTATCCATTTTTTATAATATCTACAATGTTTGCCACAACTCGGACATTTTAAATCTGCAAAAAGTCCTTCTTTTGATATATCTGTTAGTTCACAATCCTCCCCATAACCACTACATTTTTTTTGTATACCATCACCGTCTTTTGTACACTCCTCCTTTATCTTCTCCAATCTTTTCTTCCTCTCTCTACAAAATGTTTCACCCCATTCTTCAAGGTAACGGAAATAAGGGGGGCGTACCACAAAATTTTTTAATTTGGTAGTTTTGGGGTTGAGGGAGGAGCCGGTTTTGGCACCACTTAGATCATCATCATCTTTAAGTACCACTTTGCTGTAGTCGTATGTCTCTTTGTATGTGCCGTTTTCACCAAAAAATGCCCCTTTCACTTCCTCATTCTGTTTTGGTGTACCGCCTCTTGCGCCATTATCTTCATATGTTAGAGCACATATCATTCCATTCCAGATATGTTCGGCGTGTTGTTCCCACCAGTTGGCGCGTGGATTGTCACTATGTTGAGAGGGGTTGACACTAGTTTGGATGACAGGTTGTGTGCGAGGAGATGAGGAACCACTATTTATATGTGCTTGTATTTTCTCTTTTATTTTTTGCATAGCCTCCTTCTGGTCCTCACTACTTCCTTTAACCACTATATCTGTGTTCCCCACACATATATCTCTATAATCTCCTAAAGT
>S_L7_20_Contig5284
CCAGATAAGAAAGATATTTTTAAGTATTTCGATTGTTCGACGTGTGCCAGACATTGTAGTTTTTATAAAAAATGGATAGAGAGAAAAAAGGACGAATTTATTAAACAAAAAGAAGAATACAGTAAACAAAAAACGAATGCTGGACGTAATAATGATAATGGATTTTATACAAAACTAACTACAACGTACACTGACGCTGCAAGCTTTTTGGAAAAGTTAAAAAACGGACCATGTACTAAAAATAATAATGGAGGCAATAACATAAATTTTAATAATACAGATGATACATTTAAACATGCAGAAAATTGTACGCCGTGTCCTAAATTTAAAGTAAATTGTAAAAATTGTAATAGTAATGGTGATGGTACAAAAGTGGAGTGCAATGATGGAAAGATTAGTGCAGATGATATTAAAAATGCAGCAAATTATAAAGAAGTTGTTATGTTTGTTAGTGATAACGTTGAAAATAAATTTGAAGGTGCTTTTGAAGGCATTTGTAACGATACACATATTTTTAAAGGTATTAAAGAAAATAAATGGAAATGTGGTGAATACTGTGGTGTAGATATATGCACTCTGCAAAAAACAAATACAAACGCGGCAGGTAAAGAACATATCATAATGAAAGAATTCGTTAAAAGATGGTTAGAATATTTTTTTGAAGATTATAATAGAATTAAACATAAAATTTCACATTGTATAAAAAACGGTAAAGAATCCAAATG
>NS_L6_24_Contig5933
AGTATCTTCGCTGGTTCGAGGAATGGGCCGAAGACTTTTGTCGTAAACGTAAACATAAATTAGAAAATGCTATAAAAAATTGTCGTAAGGGAGAAGATCAAAATAGTAAGGAACGATATTGTAGTGGTAATGGATATGATTGCAAAGGAACGTTTAGAGCAAAAAACATTTATCGTTGGGATTACAAATGTGCTGGATGTTTCCTTTCGTGCTCTGATTTTAGAAAATGGATAGATAATCAAAAACAACAATTTCTAAAACAACGAAACAAATATCAAACAGAAATCCAAACATATACAAATGGAACAGTTGGTAGTGCTCGTGGTAGTAGGATGAGACGAGCTACACGTAGTAATAATAATTATAAAGGGTATGAAAATTTTTTTTATGAAAAACTTAAAACTGAGGGGGGCCTTGATAAATTTTTAGAATTATTAAGTAAAGAAGGAATATGTCAATCTCAACCTCAAGTAAGTGGAGAAACAGCAGATGCTGCTGATTTCACTAAAGGTAAAACTCAAAAAACATTTGCTCAAACAGAATATTGCGAACCTTGTCCGTGGTGCGGGGTCGAAAAACAGGAAGATGGAAAATGGAAAAGGAAAGACAGTAAGCAGGATTGTCCGCATATAAACCTCTATAGGCCTAGAAGTGGCGCAGAAGGTACTACTATTAATTTCCTGTACAGTGGTGATCGACATGATGATATTGCAAAAAATCTAAAAGCGTTTTGCGATCAAATAAATCGTGGTACAACAAATAGTGTTGCTAGAGGCGGTGGTGCTGATGGTAGTGGTAGTAATAGCGAAATGAAGGAACTAATTGAAAAATGGCAATGTTATCACGTTAAACAGCTGGTGAAAGATAAGGATGGTGTGGAGGACAAGGTCTATGAGAACGATGTAGAACATGGAGGCGGATTATGTATATTAAAAAATCAAAAAAAAAATAAAGAAGATGTTGCAAATACGTCTGAAAAGGACCATGATGAAATGCAAAAGACATTCAATAATTTTTTTTACTATTGGGTGGTACATATGTTAAAGGATTCCATATATTGGAGAACAAAAAAACTTGAGAGATGTTTACAAAATGGGAAGCCAATGAAATGTAGAAATGGATGTAACAGGGATTGTAAATGTTATGAAAGCTGGGTTAAAAAAAAAGAAACCGAATGGAATGCAATAAAAGAACATTTTGGAAAGCAAGAAGGTATTGTCAAACAAGAAAATTTTATCGCATTTAGTCACTATGGAGTTCTTGAATATGTTTTGGAATTAGAATTTTCGAATGAAAATTCCACAAAAGATGCCGAAAATAATGTGAGTGCAGAGGAGGCAGAGGAAATAAAACACCTTCGCGATATCATTAAAAAAAAAAAGCAAGGAACACCTGGTGGCAGTGGTACCGGTAGTGCCAATGGACAGAAAACTTTAATGGATGAATTGATCGACTACGAAAAAGACGAAGCCAAAAAATGCAAAGAAAATAATCCAGAAAAATGCGAAAAAAAAGCAAAACCCACTGGAGAAGAAGGCGGTGCCGGTCGCGCTATAACAACGCCACAATCACCCCACCATTCTGACCACGAAGATGAGGAAGAAGACGACGATTCCGGCGACGATGAAGACGACGACGTCCCCGACGTCGAGGCGGAGGAAAAGGAAAAGGAGGAAGTACCACCGGAAGACCAGGAAGGGTCGGTAACAGATACGACTACATCACTAGACGTTTGCAAAATCGTGGGAGAAGCACTCGAGGGCAAATTGGATGACGCTTGTGGTCTAAAATATGGCAAAACCGCACCCACAAGTTGGAAATGTATAAGTGAAACAACCACAGGTGGTAGTACCACAAGGGAGGATGGTAGTGATCGTGATAGTGCCACTGTTCATCGTAGTAAACGTGGTGCCGAAACCACCCCACCTAGTAATAGTGGTGCCATATGTATCCCACCCAGGAGGCGACGACTATATGTCACACCACTAACGAAGTGGGCAAACAGTAGTGGTAACACAGGCGAGTCGAAGTCACAAGAAACAAGTGAAACGTCAGAACCACCAAGTGGTAAAGAGTCGTCACAAAGTCAGAAATTGCGTGAGGCATTTATTCAAACTGCAGCAGTTGAAACTTTTTTCTTATGGGATAGATATAAGAAAATAAAACTAAAAGAAAAACAAGAGGAACAACAACGACAACAAGAAAATGAAGGACTACTCGGCCTCTCCGGATCACTAAATGGAATGGCAGCAGTAGGTAACAACGGCTTATCACCACAACTACAACCACCCGTTGTAGACAATGACAGCCCCCAAAAGAAATTAAGTAGTGGCACAATCCCCATCGATTTTTTGCGTCAAATGTTTTATACTTTAGGTGATTATAGAGATATATGTGTGGGAGTTAAAGACAACGATGTGATTGAGGCGTTAAAAGCTAGTGGTGACAAAAATATTGACACAATTAATAAAAAAATAAAAACAATTCTAAACGGTGACACAACTCCTCCCACACCTGGTCAACCAAATAGTGTCAAAACCCCCCAACAAACATGGTGGGATCAAAATGCAAAACACATTTGGCATGGAATGGTATGTGCTTTGACATACAAAGAAAATGAGAAAGACAAAACAATAGTAAAGGATGATGCAGTGTACGAGAAATTTTTTGGCACCCAAAACGGAAACCCTGTCCCACCTGTCACACCTGGCACATACAAAGAGAACTACGACTACAACACAGTCAAACTCGAAGAACAGAGTGATACTGAAGGCCCCAAAGGCAACGACGACCCCCTCAACAACCCCAAATTGACAGAATTTGTGGAAATACCTACATATTTTCGTTGGTTACATGAGTGGGGAAGCGACTTTTGTGTTAAAAGGGCGCGGATGTTGAAAAACGTGAGGGATAATTGTACGAAAGATGGTACAAAACAAAAGTATAGTGGGGATGGGGAATATTGTGAAGAAATTTTTAGTAAGCAATATAATGTTCTCCAGGATTTAAGTTGGAGCTGCGCTAAACCTTGTAGATTGTATAAAACGTGGATAGAAAGAAAAAAAATAGAATTTGGGGAACAAAAAAGTGCATATGGTGAACAAAAAAACAAATGCGAAAAGGAAAGTACGCGTGCTAAAAGTAATGATAATGGATTTTGTGGAACACTAGAAGAGAACGCTGCAGCATTTTTACAAAAGTTAGGATCATGTAAAAATAATGATAATAATAAAGAGGATGAAATAAATTTTAACGATCCAAATGAAACATTTAGACCTGCAAAAAATTGTAAACCATGTTCTGAATTTAAAATAGACTGTGAAAAAGGTAAATGCAGTGGTGATGGTACAAAAGTGAAATGCACTGGCAGCAATGGAACAACGACTATTACTGCAAAAGATATTATAGATGACAAAAATGGTAATGGAAACATAGAAATGCGCGTTAGTGATAACACTGAAAGTGGAAAGGAATTTAATGGTTTAGAGGCTTGTCAACATGCAGGTATCTTTGAAGGTATTAGAAAAGATGTATGGAAATGTGGTAAGGTATGTGGTGTAGATATATGTACTCTGCAAAAAAAAAATACGAATGGGCAAGAAGGTGATAAAAAATATATCACAATGAAAGAATTGCTTAAACGATGGTTAGAATATTTTTTTGAAGATTATAAGAAAATTAGAAAAAAATTAAAGCCATGTATGAATAATGGTGAAAAAACCATATGTACAAATAGGTGTGTAGATGAATGGATAAGTACGAAAAAAGATGAATGGGAAAAAATACGAGAACGTTTCCTTGAACAATATAAGAGTGAAACTTCAGGTGATTACCCAGTGAGAAGTGTTTTGGAGACCTTCTTAGTTCAAATTGGTGCTGCAAAGAATAAAGAAAGTGTTATAAAATTAAGTAAGTTCGAGAATTCAAAGGGATGTTGTGCCAGTGCGAGCTCAACAAATGGTAAAGACGAGGATGCTATAAATTGTATGCTTGATAGACTTCAAAAAAAAAATGATGAATGCAAACAGAAACGCCAACATAGTGTCGGAAACCTACCTGGTGACGATACCCAAGCAAAGTGTGAAAAACAATCCACCCCCGTTGAAGACGATGAAGAGGACTTACTCCTTCAAGAAACAGAAGAAAAACCAGATGAGGCAAAAAAGAACATGATGCCAACATTTTGTGATATAAAGGATGAAAAACAAAAGGAAGAAGAAGGCACTTGTGAAAAAGCAGTTGATCCTGGTGGAGACGAAAAAACTAAAGGAGAACAAGA
>NS_L8_54_Contig4694
CACGAAGAGAACATATGTGTACCTCAAATTTGGAGAATTTAATCCTGAGTAGCAAAGGACTTAAAGGTGATAAGGTTAATGACTCATTTTTGGGAGATTTGCTTCTCGCAGCAAAATTCGAAGGAGATTACATATTGAAAAATTTCAATAAAAAGAATAAAGCAGATCCAGGTATTTGTAGAGCAATGAGATATAGTTTTGCTGATATAGGAGACATTATCCGAGGAAGGGACATATGGATAGGCAATTACGGAGAGCAAAGGACACAAAAAAAATTAAAAGAAATTTTTGCTACTATTCATAATTCACTTGATGAAGACATCAAGAAAAATTATGAGAGTGACACCGAACATAAAGAATTAAGAGAAGATTGGTGGTCCGCAAATCGTATAAAAGTCTGGACAGCAATGAAATGCGCCCTAAAAAGTGATAATATCCAATGTAGAATGACACCTGATGACTACATCCCACAAAGGTTAAGATGGATGACAGAATGGGCAGAATGGTATTGTAAATATCAGTCACAGGAGTATGAGAAGTTCTGGAAGGAGTGTGGTATATGTGTGAATGGAACATGCACGCATGTTGTGGGTAAAGGTTGTGTGGATTGCAAAAAACAATGCCAAGAATATAATAAAGAAATACAAAAATGGGCAGATCAATGGAAACATATAAAAGATAAATACGAAGAATTATACGGACAAGCACAAACTACTGCTCGTAATACTGGTGCTACTTCTTTTGGTAAAGACGACCCCGACTATCAACAAGAGGTAGATTTTTTGACGCAATTAATACGACAAAGTGGTGGAGGTAAAGGCGGTAAAGGTGCTAGTAGTGCCACTAAGTCCCCCTATGAAAGCGCCGCAGGGTACATACACCAGGAAATAGGATATGCGGGGTGCAACGTACAAACACAATTTTGTAAACATAAAAATGGTGACAACCCACCTAATGGTGAAGACAACACCAAATACACCTTTAAACAACCTCCACCAGACTATGAAACGGCGTGTGATTGCATAAATAGGTCGCAAACAGAGGAGCCGAAGAAAAAGGAAGAAAATGTAGAGAGTGCCTGCAAAATAGTGGAGAAAATACTTAACGGTAAGGATGGAACGAAACAAGTAGGAGATTGCCATCCAAAAAATAAAGATAACAAATATCCTGATTGGCAATGCGACAAAAATTCAGGATTAGTGGATGAAGATGGTGTGTGTATGCCTCCAAGAAGACAAAAATTATGTTTATTTTATGTAGCAGATACAAATGAAAAAAATAAAATAAAAACACAAGATGATTTAAGAGACGCTTTTATTAAAACTGCAGCAGCAGAAACTTTTCTCTCATGGCACTATTTTAAGACTAAGAATGGTAATGGAAATATCCTCGATGAAGAATTGAAAAAAGGAAAGATCCCTGAAGAATTTTTGCGATTCATGTTCTACACATTTGGAGATTATAGAGATATATGTTTGGATACAGACATTTCGAAAAAAGTTCGTATTGTGAAAGATGCAAAAGAGAAAATAGATGAAATTTTCCCAACAACTAAACCAGAAAATAAAACAAAACGCCAAGAATGGTGGAAAAAATATGGAGAAGATATTTGGGAAGGAATGTTATGTGCACTAGAAAAAGCTAGTGGTGACAAAGTGACACTTACCGACAAACCCCAATACGCCTACTCCACCATCAAATTTAGTGGTGGCGACAATCCCCTTACCCTCGAAGAATTCGCCCAAACCCCCCAGTTTTTAAGATGGTTTACGGAATGGGGAGATGATTTCTGTAAACAACGGAAGGAACAGTTACAGATTTTACAAGATGCGTGTAAGGAGTATGAGTGTGGTGATATAGACGAGGGTAAGAAAAAAAAATGTGAGGATGCGTGTGAAAAATATCAAGAATTTATTAATAAATGGAAACCTCAATATGAAAGACAAAGAGGAAAGTTTAAAAAGGATAAAGACACCAATAAATATAAGGATTATCCTTCTACTGTGAGTGACATAAATAACGCAAGAGATGCTCATGAATATATAAATCGGCAATTACAAAAACTTTGTGGAAATGGAAATTGTAAATGTATGGAGAAAGTTTCTATACAATCACAATCAAAACCACAAAAAAAAACACAAGAACAATCAAAATCGTTTGACGTTAATGATATGCCTGCATCATTGGACGTAAAACCCGATATAGTTAAGGATAAATGCCCTTGTCTACCACAGAAAATAGAAAAACCCGATTCGACATTAAATTGTATAGATAAAAGTGCATTTGAATTATATGCAAAAGCAAAATATGATTTATATAGCATGAAGGATAAATTAAAGGGTAATAATACAAAAGATATATACGAAGAAACAACTAATGGTACAAATGGTGATAATATTATCTGTAAATTTAATGAAAATATTTCTAAACAAAACAAAGTATGTATAAAAAAGGAAAATCCTTTTGATAATTTAAACATATGGGAATGTAAAAAACGAACAAATAGACTGTCCATTGAAC
>NS_L7_19_Contig7581
ATCAATTACAGTAGGTGTCTCACTTAGTACAATTTCTTTGATTATTTTGCTCCTGCAATTCTTATCATCATCCTTTTTTTGTTTACATGTTATACCGTCACATTCAACTACACAATCGGGACAGGGTTGGCAATATTTTGAACGATAAAATGTCCCTTTTTCACCAATGTTAGTAAAATCAATATTCTCTTCTTCTATTTTTTCTTTTTTATTGCAATACTTTCCTTTATTTAGTAAGGTTAAAAAATTTTCAACGCTTTCATATTTTTTATTAAGTTCGTTATAAAATTCCTTATAATATTTATAATTAATATTACTGACAGAATTGTCTTTCTTCCGTACATATTTTTCTATTTCCTTATCATATTTATCCTTTTGCATGTTAAATTCATTTTGTTGTTTCTGTAACCAATATTCATAAGGAATGCATTTATTCAAACAGGCAGTACACTTACTATCCCTAGAGCAACTACTTCCTTTTTCAATAGGTTTCGTACAATCATATCCATTCTGACTACAATATAACTTTTGTTCGTCATTACGACAAGCTTCCTTGGCTAATTTTAATGTATTATTTCTTTTTCGACAAAAATCTTCGGCCCATTCCTCGAACCAGCGAAGATACTGTGGCACATAGTCAAAATATGTGGGAACATCTCCGGCAGCACATCGGCAGTTACCTTGAGTCCCCCCTTCCCCTTTTGAACATGTGTGTCGAAAATAGTCAGAACCATGAACGTTGCACGTGATAGCTTTCCATACCTCTCTTCTATTAGCATCCCACCAATCTTCTCGTAATTGATAAAAATCTGGAGCATCACGTTTGTAGCGTTCTTGTAGCGTCTGCCAATTCTTCCCATTCGTCTTCGTCACTTCACTATGTATTTTCGCGAAAATATTTTTTAAATTGTTTTCTAACTTCGCTTTTTCTTGTTGATCACCCAAATAAAGATCTTTTCCTCGAATAATGTCTCCTATATCTGCAAAACTTCGTGCCAATATAGTACATATATTGGAATCGTTATGTGTTTTTTT
>NS_L7_19_Contig7585
TATAAACCACGTATGCATGACATAATGTAGTCACGAACGATAAACAAAAATAAACCAAAAATGGCGGCTGCAGGTGGGGGTGGAGGTGAGGATAAGTATAAGGATGCCAAGGATGCTAAGGAACTTTTGGATAGAATTGGACAAGATGTATATAAAAAAGTAAAAGATGATTCAAATGACTTTAGAGATGATTTGAAAGGAAATTTGGCAAGCTCAACAAGTACTATTTTGGAATTAGTTAGCACCGATAAAACATGCACACTTGTAGAGCAATATTATAGGCGTGCTGATAACAGTAAAAGGTATCCGTGCAGAAAAGATGGTGTAAAACGTTTTTCGGATAAACAAGGAGCAGAATGTGCAACTAGTAAAATAAAAGATAGTAAAAACTATTGTGGTGCCTGCGCTCCGTATAGACGATTACATTTATGTAACAAAAATATGGAAAACATGGACAAAAATAATAATGATGGTAAAGCTAAAGATAATTTGTTGTTAGAGGTGTGTCTTGCAGCCAAATATGAAGGGGACTTAATAAAAACACATTATACAGAACATGAAAACACTAATCCTGATACTAAATCTCAACTATGTACTGTATTGGCACGAAGTTTTGCAGATATAGGTGATATTGTAAGAGGAAGAGATCTATATAGTGGTGATAATAGGGAAAAAACAAAATTAGAAAAGAATTTAAGAAAAATTTTCGCGAATATATATAAAGAATTGAAGGAGGAGAAAAAAAAGAAGAATAGGGAGCTAAAAGCACGCTACAAAAAAGATGAAGATGACGGTGGAGATTTCTTTCAATTACGAGAAGATTGGTGGACAGCGAATCGCGCCACAGTATGGAAAGCAATTACATGTAAAGCTAAGGAAGCTGATAAATATTTTAGAGATGCATGTAATGGAGGAGAACAAACTACAGGTTACTGCCGGTGTAACGGCGACAAACCAGGTGAAGACAATCCAAATACCGATCCCCCAACCTATTTCGATTACGTGCCGCAGTATCTTCGCTGGTTCGAGGAATGGGCCGAAGATTTTTGCAGAAAAAGAAAACAGAAATTAAAGGATGCGATACAAAATTGTCGTGGAAGAAATAATGACAAATATTGTGATCTTAATAGGCATGATTGCGTAAAAACCATTAGAGGAAATCATATTTTTGTTGAAGTTGATGATTGTATTGGATGTCACTATTCATGCTCTCATTTTGTAAAATGGATAGATAAACAAAAAGTAGAATTCCACAAACAAAAAGAAAAATACACAAGCGAAATATCAGATGGTGATAGTGGTAGGCGTAGGAAAAGGAAAAAACGTGGTGTAGGTAAAAGTAATTATGATGGGTATGAAAAAAAATTTTATGGAAAACTGAAAGGAACTGACTATAAAAATGTGGATAAATTTTTACAAACATTAAGTAACGAAGGAATATGTCAATCTGAACCTACAGTAGGAAATCAAAAAGCAGATGCTGCTCATTTCACCCTAAAACATTATGTAGAAACATTTTCTCATACGGAATATTGCCAAGCATGTCATTGGTGTGGATCTCAAAATGGAGAAGGTGGAAAATGGAAAGCTAAAAATGATACAGAATGTGCAAACACAAAGACATACGATCCTAGAAAAACTACCACTATAGAAATACTTACCCCTCAAGAACAGTCAGATATCTTCCAAAAATATAGTAAGTTTTGTAAAAATGGTGCAAATGGTGGTAAAGGTGGTAGTGATGGTGGTGCTAGTGCTCATGTTGCTAGTGGAGGTGGTGTTGTTGGTGGTGGTAGTGGTGGTGTTGCTGGTAGTGGTGGTAGTGATGGTGCTGGTGGTGGTGAAAGTGTTGCCGCCAAAGGTGGTGGTGAAAATGGTAAAAAGGGTGGTAATAAGGAGGATAACCAAATTAAAACATGGACATGCTATTATAAAAAAAAAGAAAAGTATGATGTCAATGGTGACATTAATTTTTGTGAACAACAAAAGCAGGAGAAGGATAAAAAGAACGAAAACAGTATGCACTATAATGCTTTTTTTTGGAAGTGGGTTTATGATATGTTACACGATTCTGTAGAGTGGAGAACACAAGTTAAGAGTTGTATAAATAAAAATAATGACAAATCACAAAATTGTAAAACCACTAAGAAATGTAATAGAGAATGTGGTTGTTTTTTACAATGGGTTAAACAAAAACAACAAGAATGGAAGGCAATAAAAGAACATTTTGACAAACAAGAAAATATTGATGAAGGAATGCATGGTATAACTCTTGAATTTCTTTTGAAGAAAGATCTACTTTTGGAAATTATTGAGGGTACTTATGGGAAACCAGAGGACATAAAACGTATTAAGGAATTGTTGGAAAAGGAAAATGAAATAAACCAAGCAGAAGAAGCAGATGGTGACGGTGGTACCGGTAGTGCCACTGGAAAAAGAACTAAAATGGATAAATTGCTCGAACATGAAGAAGGAATTGCCACTGAATGCAAAGAAACACATAATGACGATAAATGCAAAAAAGCAGAAGAAGCCACTAGAGCTCGTGCCCGCGCCGAAACCAACGACACACCACCACCACCTGCAGAGGAAGACGAAGGTCACTCCTCAGAAGAAGAAGAAGAAGAGGAGGAAGAAGAAGAAGAGGAAGAGGAAAAGGAGGAAGACGAGGAGGAGGAAAAACAAGAGGAGGACAGGAAGGAGGAGTCAACCACAAAAGACACAGAAGGGTCGGTGAACGGGGAGGACGCCACGGTGGAGGGGTCACCACCAGCAACACAAAACGATGTAAATGTGTGCAGTATAGTGAACAATATACTTACTGGTGACAATAATTTGGATGATGCCTGTACCCTCAAATATGGCCCAAAGGCACCCACAAGTTGGAAATGTGTCACACCAACTAGTGGTGACAGTACTGCCACAAGTAGTGGTAACACGAGTGAAACCACTGGTGCTCGTAAACGACGTGAAGCCGATAGTGGTGTTACAACCACAGGTGGTGATGCTACAACCACTGGTAGTAGTGGTAGTGTTTGTATCCCACCAAGGAGACGACGATTATATGTGGGGAAATTGGAACAGTGGGTAGACAAGGTGTCGAAGTCACAAAATGGAGAGAGTAGTGGTGAGGCAGAAGGTGGTGGTACTGTCGAACAGTCATCACAACAACAACAACAACAACAACAACAACAACAACAACAACAACAAACACATAGTACTGATAGTAGTAGTACCACGTCGCCGTCCAACCCACGCGACGACGACGCCAATACCCTCCGCGACGCCTTCATCCAATCTGCGGCAATAGAGACGTTTTTTGCATGGCATAAATATAAAAAGGAGTGGGAACAAAGGAAGAAGAAGTCACAAGATAACGGTGGATCGCCACTTTTAGTACATAATGATGATAATGACGACGACGAAAAAAAAGAAAAAGATCCCCAAGAACTATTAAAAAAAGGAGATATCCCTGAAGAGTTTAAGCGTCAAATGTTCTATACTTTGGGAGATTATAGGGATATATTATTTAGTGGTAGTAACGATGTAACTAGTGGTAACACAGCCTGTGATAAGACAAATATTGTGCTTGAAGCAAGTGGTAATACTGAGCAGGAGAAGGCGAAAATGAAACAAATACAAGCGAAAATAGACACAATTCTCAAACAAAGTGTCACAACTCCTCCCAAACCTGGCATCCAAACCCAACATAGTGACAAAGACCCAAAAGAGTGGTGGAATGAAAATGCAAAACATATTTGGAAAGGTATGGTATGTGCCTTGACATACAAAGAAAAGGACGAAAAAGGCACAACCACTCCACTAGAACCGATTGAAGGTGCGCAGAACCTTTTGAAAAAAATCCAAGACAAGGACGGCGAATACCATTACGATAGTGTCAGACTTAAAGATGATGATGATCAAAGTGGTGTCAAACTCCAAAGCACCTCAGCCTCTAGTGATACCCCCACCACCCTCAACACCCCCAAATTGAGTGATTTCGTGTTACGCCCCCCTTATTTCCGATACCTTGAAGAATGGGGAGAAACATTTTGTAGGGAACGGACGAGGAGGTTGGGGAAAATAAAACATGAGTGTAAAGTAGAAGAAAATGGTGGTGGTAGTCGTGGTGAACTAAAACAAAAGTATAGTGGGGATGGGGAATATTGTGAAGAAATTTTTAGTAAGCAATATAATGTTCTCCAGGATTTAAGTTCCAGTTGCGCTAAACCTTGTAGATTTTATAAAAAGTGGATACAAAGAAAGGGAAAAGAATTTGAGGATCAACAAAAAATATATAATGAACAAAAAACAAAATACGAAAATGGAAATAATAAGGGTGGTGGTGTTAATGGATTTTGTGGAAAACTAGAAGAGAACGCTGCAGCATTTTTAAATAAGTTAAAAAGCGGACCATGTAAAAGTGAGAACGGAGAGGATAAAAAAGGAAACAGTCACATAACATTTGATGTAAACGGTGAAACATTTAGATATGAAAAATATTGTGGTACATGTCCTGAATTTAAAATAAATTGTAAAAATGGTAATTGTAGGAGTGGTGGTGGTATAAATGATAAGTGCAATGGAGAAACGGATATTACTGCAAATGATATTGAAACAATGGGAAAACCTACTGAAATAAATATGCTTGTGAGTGATAACAGCGGAAAAGAATTTAAAGATGTTTTACCCGAATGTGCAGGTGCAAATATCTTTAAAGGTATTAGAAAAGATGTATGGGAATGTCGTAATGTATGTGGTTATGTTGTATGTAAACCGGAAAAAGTCAATGGGGAAACAGTCAGTTGGGAAAAAGATAATGGTAAACACATTATAACAATTAGAGCTTTGGTTACACATTGGGTACATAATTTTTTAGAAGATTATAATAAAATTAAAAAAAAATTAAATTCATGTAAGAAAAAAGGTGGAACAAGCATATGTACAAAAAATTGTGCAGACGAATGGTTAAAGAAGAAAACGACAGAATGGGAAGAAATAAAAAAACCTTACCTTCAACAATATGAAAATGAAAGTTCACATAAATCTTTTTTAGTGAAAACTATTTTGGAGGAATTTAAGGAACGACCTGTACTTGACAAAGCTATAGAACCTTGTCCAAATTTAAATAAGTTCGAGGATTCGTGTGGTCTTAATAGCGATAAACCTTCAAAAGATGTTAAAGATGGTAAAAATAGTGATATTATAGATTGTATGATTAAAAAGCTTGAAGACAAAATAAAAAAGTGTGAATCCCAAGCTAGTGGCGAAACATGTCCCCCCTCCACCACACCCTCCCTTGAGGATGATGACTTACTCCTTGAAGAAGAAAATACGGCAAATACTGCGCTGAAAATTTGTGATGATGTGTTAAAAGCACAAACAAAAACAGTGGTAGAAAAAGAAACTTGTGATGCACAACCTCCTCAACCCGACATTAAAGAAGAAAGTGAGACCAAAAGAGAAGAACCTAGTGTCCCAGAGGGATCACCAACAGCAGATGGTGAGAGACAACCCCCCAAAGAAAAACCCGAAAAAGAAGCACCGGCACCTGATACCCCTCCACCATCTGTAAACCCAACCCTGTCCGACCAACCAACAAACTCTATAAGTGACATATTATCATCTACCATCCCCTTTGGAATAGCTATTGCGTTAACTTCGATAGTGTTTTTATTTTTGAAGA
>S_L8_68_Contig6723
AGAACGTTTCAATGATCAATATAAAAGTGAAAATTCAGGTGATACTTTTCCAGTGAGAAGTTTTTTGCAGGAATTGATACCTCAAATTGATGTTACAATTGATAAAAAAAATTATACAAGTTTAGAGAAGTTAGTGAAGAAATTTAAATGTAAATGCGCTGATAGCTCGAAAAGTGATAAAGAGGGTAACAAAAAGGATATCGTAGAATGTTTGCTTGAATATCTTGACAAAAAAGCAACATCTTGTAAAGAGAAACACCAAGCTAGTGGCGAGGAAAAAAATTGTGTTGACTCCACCCCCGTTGAGGACGATGAGGAACCCCTTGAAGATAATGAAGAAAATGAAAAAACAAACATACAACCTGGATTTTGTCCGCCAACACCAACAGAAACAGTGGATGAAGGCGGATGTACACCAGACGCTAAAGAAGAAGAAAAAGAGGAAACTAATGTCATACCTGAATCAGAAGATAGTGTTGACTCCAAACCCAAAGAGGACCAAACCCCCAAAAAAGAAGTCATTCCGGCACCAAAAAGAACACCATCAAAACGAAAAAAACGGCAACCAA
>S_L8_68_Contig6727
TCACAAGCATATCAAGATCGTCAGTTGAATTTTTAATATTTTCTGCAGTAATCGTTCCTCCATTGCAGTTCCCTTTTGTATGACCACCATTACAAACTCCATTATTACAATTTACTTTAAATTCAGAACATGGATCACAATTTGTTGCATGTTTAAATGTTTTACCATCTTTTTCCTTAAAATTTATGTCATCCTCTCCTTTTTTACCCTCTACGTTCTCATTATTTTTACATGGTCCGTTTTTTAACCTTTCTAAATACTTTGCAGCGTCAGTGTAATTCGTTTCTAGTGTTTTACAAAATCCATTATCATGGTTATTACTTCCATTTACGCATTTGTCTTTTTGTTCATTATATGCCTTTTCTTGTTCAGTAAATTCTTCTTTTTTTTTTTCTATCCATTTTTTATACCATCTACAATGTTTGGCACAAGTCCTATATTCTAAATCCTTAAAAGTAGTAGAATCATCACCAAGCACTGTTTCACAATCCTCCCCATCCCCACTACTATGTCTATTACCATCTTCTTTACCACGACATTCTTCCTTTATCTTCTCTAACCTCTTTTTCCTCTCTGTACAAAAATTTTCACCCCATTCTTCAAGGTAACGGAAGTAGG
>NS_L1_95_Contig3416
CGGTGGAAAGAGTTCTACTATTGAAGTCGAAATGATTGATCGTAGGGGACCATATATTAAAGAAAATTCAGAAAAATCACAAAATTCAAATCATTTGTTTAAAACATCATCTTTATTTAAAGGTTTAAGTGAACAAAAATGGGAATGTAAAGTTATTGATGATAAGATGGATATATGTAAACTTACTAATTTTGACGAAACTATAGACCTTAATGACTATACTACATTTAAAGTATTTCTAGAATATTGGTTAGAAGATTTTTTATATGGTTATTATATATTGAAAAAAAAAATAGAAAAATGTACACAAAAAGAAAAAAATACATGTGATAAAGAACCTAAAAACGATTGTGCATGTGTGAAAGAATGGGTAGCAAAAAAAGAAAGCGAATGGAAAGAAATAAAAAACCATTTTAAGAAACAAAAAAATGATAATGGACATGATATGGCTTATAAGGTCACAAGTTATTTTGAGAAATATGCAAATGATTTAATTAAAGGCATAGATGAATATAAACGTAGAAAAAAAATAGATGAATATGAGGATTGTAATGGACAAAATAATTGTACAAGTGAGGATAAAAAAAGGAAAAAAGATATGGTAACTCTTTTACTTTCTCGGCTTCAAAACGAAATAAATAAGTGTCCATCCTCAACTAGTGGTAACGAACAGTGTACCACCCCACCCTCCAACCTTGACGACGACGACACACCCGACGAACCCCTTGACGACGACACATCAACAACATCTGTAGTTCCCGAAATTTGTAAGGATATTGTTACACCAACAACGCCAGAGGAAGAAGAAAAAGAACCCCCAGAAGAACTTCCAACAGCACCTGATAGTGGCGAAGATAAAGCACCTGAGAAAAAAATTCCAGTTACTCCACCAAAAACACAACAAAAAAAAAAAAAAACGACAAATAACCCCCACATATACCTC
>NS_L7_32_Contig13905
TGAAGAATGGGGTCAAAATTTTTGTAAAGAGAGAATGAAACGGTTGGAAGAGGTGAGAAAAGGATGTAGAGAAAAGCATAATGGTGGTGACACATTTTGTAGTGGGGATGGACATGATTGTACTGAAGAAAAGCGTAGCTATAATAATATGTTTGATGATTTATTTTGTCGTGATTGTCATATACAATGTAGAAAATATAGAAAATGGATAGATATAAAATTCGAAGAATATCATAAGCAAGAAAAAAAATATCAAGGGGAACTTGATAAATTAACAAAAGATAATAATTGTAGTGGTGGTGATAATAATTGTTGTACAGAAATAAAAAATCATTCGTCTGCTGCAGATTTTTTGGCAGCATTGAAACATTGCAAAAATGCTGAAGGTGATAAGGAAAAAGGTAATGAGGAAAAAGAAAATAATAAAATAGATTTTGATAAACCTGAAAAGACATTTTCTCGTTCAACGTATTGTAAAACATGTCCTCCCAATAAAGTTACTTGTAATGTTATTGGAAGTCGTAGAGGTGGTGCTAATGATCCATGTACACCAAATAACAGAAATGGGAATACATGGGAAAAATTTTTCATTGGAAACGCTGAAAACAGTACTACTATTGATGTCCAAATGATTGATCATAGGGCACCGTTTATTGAAGAGTATTTCAGAAATTCAAAAAATTCATTTAAAACATCACGTTTATTTAAAGGTATAAGAGTGCAAAACTGGAAATGTAAATTTAATGATCAAAAGATGGATGTGTGTAAGCTTACTAATTTTGACGCAAATATAGACCTCAATCCCTATACTACATTTAAAGTATTGCTAATATATTGGTTACAAGATTTTATAGAAGGTTATTATATATTGAAAAAAAGAAAAATAATCGAACAATGTACAAAAAAAAGAGAAAATACATGTAGTGATGAACAATCTAAAAAAAATTGTGCATGTGTGAAAAC
>NS_L8_65_Contig5562
CCTGGTCGGTGTCATGTTGGCCGTTTTTCTTCTGACAACGGCATTGCTTTGTAGCTTGAGACTGATTCTTTCCATCACTGCATGTTGCTCGAAAATATGAAGCACTTGCTAGCTTGTTCTCTTCGTCACAAGTAATGGCTTCCCAGATTGTGGCGCGATTCGCTGTCCACCAATCTTCTCTTAATCGATAAAAAATTTTTTTGTCATCATCTTGGTAGCGTTCTTGTAGCGCGCTATTCGTCCGGTTCTCCTCTAATAATTTGTCATATATATTCCCAAAAATTTTTCTCAAATTATCTTCTAATTTTTCTCTTTCTGTTGGATTTTTTTTTTTATTACCACTATATAAATCTCTTCCTCGTATAATATCACCTATATCTGCAAAACTGCGTGCCAACATAGTACACATTGTAGAACCAGAACCAGGATATGTTGCATCATATTGGTCACGATATGTTTTTAATGACTCTCCTTCATATTTTGCTGCCATACACACATCTAATAATAAATCATGCTTCGTCGACGACGTTGGTATTTTTTCCATATTTTTGTTACATAAATGTAATCGTCGAAACGACGCACATGCTCCTTCATCTTTACCATTACTACCATTACTACCATTACTACATTTTATTTTTTTGTTATCATATTCATCGACACGTTCTTTAGAATAACGAACTGTTTCTCCATTTCCATTTGCACTTCCGCACGGATCATCGCGAGCATCAATAAGGTTCTTATGTTTTTCTTTTATAAGACCGCACGGATCTGAGAATCCAGCTCTTTCCCCACCAGAAAGTGTTGCGCTTGTCAAACTTCCTTTCAATTCACTAACATAATTTACAGTTTCACTTTTCACTTTTTCGTGCACTTGTTGCCCAAAATCATCCAATACATGTTTGGCATCCTCCGTGCCAGCACTACCTCTCCCCATTGTACCGACAACATGATGTTATACAATTTGGTGGGGTTTGATGGTTTGGTGGTTT
>NS_L6_20_Contig12680
GGAAGACCAAACCCCTAGGAATGTGCTGTCGATGCGAACTCACAAAATGGTCAAAAAAGAGATGTTGTAGAATGTTTACTTCATAGACTTAAAAAAGAAATAAATGATTGTAAAAATCAAACTGATGATGGAACTAATCCAAATTGTGTTCAACCCTCCCCCCTTGAGGAACCCGATGAACCCCTTGAAGAGGAAGACCAAACCCCAGAGGATGCAAAGAAGAACATGATACCCAAAATTTGTGGAGAAATGCCAACACAACCAGCAGAACCGGAAGGCAAGTGTGAAGAAGCACCGACGACACCACCCGAACCAGCACCAACACCATCTAGTGGTGAAGGCTCCAAATCCGACCAAACCCCTGCCCCCGAACCCGTGCCCGAAGAAAAAGCACCGGCACCAAAACCAAAACCCCCACGACCAAAAACCCCCAAAGATTTGGCGGACCACCCCCTCCTGAAACCCGCCCTTATTTCCTCTACATTAATGTGGACTGTTGGAATTGGATTTGCTACATTCACT
>S_L7_16_Contig4297
ATATATATATATATATTCCAACACAATACTATTATTATTATTCTACCATATTACAATACTCCCATAACATACATACATACATACACCAAACCAAACCACTATACCACCACTTACCACGTATGCATGACATAATGTAGTGCACCAATAACGAAAATGGCGCCCACAAGTAGGAGTGGGGGTGCAGGTAGTGGTAAGGATAAGTATGATGATGCCAAATATATGTTTGATAGTATAGGGAAAATAGTGCACGAAAAAGTGAAAAATGATGCTGATGCTGAAAAATATAAAGAGGCGTTGACAGGACAGTTGTCACTAGCACCAATTTTGAGGGAATTAGCTAGCAGCCTTGATCCATGCGAACTTGTAAAAGAATATTATAAGCGTCTTAAAGGTAAAAGGTATCCGTGCGAAAAAAGATCACCAGTTCGTTTTTCTGATGAATATGGAGGTCAATGTACATTTAATAGAATAAAAGATAATGAAACCGATGATAATAAATGTGGCGCCTGCGCGCCGTATCGACGATTACATTTATGTAACAAAAATATGGTAAAAATGGACACAAATAATAATGATGATAAAGCTAAGCATGATTTATTATTAGATGTGTGTATGGCAGCCAAATACGAAGGAAACTCAATAAATACACATTATACACCACATCAAGTAACTTATTCTGATTCTGCTGCTGAATTATGTACTGTATTGGCACGCAGTTTTGCAGATATAGGCGATATCGTACGCGGCAAAGATCTGTATCTCGGTTATGATCAAAAAGAAAAAGATCAAAGAAAACAATTAGATGATAAGTTGAAAGATATTTTCGGGAAAATATATAAGGACGTGACGACAAATGGCAAGAACGGGAAAGCAAAAGAACGCTACAATGATACTACAAATTATTTTCAATTACGAGAAGATTGGTGGACGGCGAATCGCGCCACAGTATGGTATGCTATCACGTGCGACGTTGTGAGTGGTAAATATTTTCGACACACATGTAATGGAGGAAATATAACATATAACAAATGCCGGTGTGACGGCGACAAGCCAGATAAGGACAAGACCAATACCGATCCTCCTACATATTTTGATTATGTGCCGCAGTATCTTCGCTGGTTCGAGGAATGGGCCGAA
>S_L7_20_Contig1828
GCTTTTATTAAAACTGCAGCAGCAGAAACATTCTTCGCATGGCATTATTATAAAAATAAGAATGGTAATGGAAAGGACCTGGATGAACAATTAAATAATGGAGAGATCCCTCCAGAATTTTTTCGATCCATGATCTATACGTTTGGAGATTACAGAGATATATTTTTTGATACAGATATATCTGCAAAAACTGACAAAAGTCATGTGAAAAGTGCAACAGATTTTATACGTAATTTTTTCTCAAATAATGGCGCCGAATCACGTAATGGCCTAAAACGCGACGAGTGGTGGCAAAAATATGGTGGACATATATGGGAAGGGATGTTATGTGGGTTATCACATGCTGGTGGCAGTAGCGCTTTCAAAAACAAAAAGGACTACGAGTATACTGAGGTTAAAATATTTAAACAAAGTGATGGAAGTGGTATCACTTTATCTCAATTTGCCGAACGACATCAATTTTTACGCTGGTTCACTGAATGGAGTGATGAATTTTGTAGAACACGTGGTGTAAAGATCAAGGATTTGGAGGAGGGGTGTAAGTTCTATGAGTGTAACATTAGTGATGAAAATACCAAAAAAAAATGTGAGGAAGCTTGCCAAAAATATCAAACATGGCTTCAAGGTTGGAAAACTCAATATGAAAAACAAAGTGCAAAATTTACGAAAGATAAAGAAAAACATGAATATGAAGTTGATCCCGACGTTGCCAGCTCCGAAAATGCTCACAAATATTTGAGCAAAAAATTAAAAAAAATTTTTCACAATGGAAGTACTACTGAGAAATGTGATTATACGTGTATGGAAAATGCGTCGAAACAACCAAAAACATCTGCTTGCAGTCAACAACAACAACAACAAAACAAATCATCTACAGAAAACAACTATCCTGAAGCGTTCGATTGTCCTCCTAAAGAAATTGGTGATAAGTGCAATTGTCCTAAACCTCCTGAACCTAAATATTGTGTAGACAAAACTGCATATGATATAAGAAAAGAGCGTGAGAAAAAGTCGGATAATAGTTTGAAAGGAAATGAAACTGGTATATCATTGACTGATTGTACAAAGGTAGATACTATTACGTTCTTTAACGATAATATTGGTACTACAACAATTAATGAAAAAGAAATGTATAAGGTTTTTCCACCAAATAGTGATTCATGTGATAATAAATCAAGTAATCGCTTCAACTCTGAAAAGGAATGGTTATGCAATAATATAAATCTAAAAAAAAAAAATATTTGTTTACCTCCTAGAAGACAATATATGTGCCTAAGGAAAATAGAAAGAATGATCACTAAAGATGTTGACGACAAAGACAAATTTTTCCAAGTAGTCATGAAAGCAGCAAAAGAGGAAGGAATAAGAATATTAAAAAATTATAAAGAACAAAATAAAACTGATTTTTCTGAAATATGTGATGACATGAAATACAGTTTTGCCGATCTAGGTGATATAATTAGAGGAAAGGATCTTTGGAATAAAGATAAAAATTATAAGAACATACAAGACAAAATAAGATACGTTTTCGATTATATGCATAAGAAGTTGAATTCTGACGATCAAAAGAGATATAAAGATTTAGTGAATCATTATGATCTACGTTCTGATTGGTGGGATGCTAATAGAAAAGAAGTGTGGAAAGCTATGACTTGTGCTGCACCAAGAAATGCTTATATTTATAAAACAACAGAAAATAGTGAAACAACAATTCGTTCAACAGATATGTATTATTATTGTGGACATAAGGATGATCCACCTGATAATGATTACATTCCACAAAAACTAAGATGGATGACTGAATGGTCAGAATACTTTTGTAAAGAACTGAATAGAAAACTGGAGCAAATGAAAACAAATTGTGATAGTTGTAAACTTAATGATTCAAACTGTCGCGATTCTAATGATGGAAACAACTGTAGGAAATGTCAACAAAACTGCCAGGAATATACAAAACTAGTTAATCAAGGGAAAAAACAATTTATTCTACAAGATAACCAATATAAAGAAATATATAAAAAAATAAGTAATAGTTCTGATGGTAAAGAATATGTTGGTACACATGTTGTTGAATTTTTGAAAAAAGTAGAAAAAAACAAATGCTCTCATCTGAATAGTGCTGATAAATATCTTTATAAAGGAAGTAACTGTAAAAATTTGACGTTTACTGAAAATGATAACGAACATAGGACTCGTACGTACGCTTTCACAGAAAAACCTATAGAATATAAAAATAAATGTACATGTGAAATTACTAATCATCCTTTAGATAAATGTCCCACGCCACAGAATAGAATTATATGTAATAACTTGAAACTTATTAATTCCTACAAAAAAAATTATACTATTAATCTTAAAGAATGGAATAACAACCTCGTACCTAAAATTTCCAGTGATAATTATGGTGTTTTAGTTCCACCTAGAAGAAAACATATATGTCTTAGAAATATTACTGCAAATTTTTTGGAAAACAAAATATATGGCAAAGAAAAACTTAGAAATGCTGTTCTTAATGCTGCCTATAATGAAGCATATTTCTTATGGACTGTATATAATAAGGATTCTACAACAGCATTTGAAGCTATAAAATATAGTTTTGCTGACTATGGTGATATAATAAAAGGTACTGATATCATGGAGTCCTCATTGTCTGATAAAATAGGTAATATATTTACTAACACAAAAGATACTAATGCGCGTTCAAAATGGTGGAACGAAATTAAATATCAAGTATGGCATGCTATGTTATGCGGATATAGAACGGCAAATGATAAATTTGTTATTGATGCTGATACATGTAAATTACCTACAGAAGATGAAATTCCTCAGTTTCTTCGTTGGTTAATTGAATGGGCAAAACAAGCATGTAAAGAATACAGTATTCGCAAAAGCGCTTTTGAACAGTTTTGCCATTGTTCGAATTCAGATGAACTATCTGAACTAGATTTACTAAAGAACCATTCTTGTAATTACGAACTTACAAAGTATTTAGAATGGAATACAATGGTAAAACAATACATGGACGGATTTAATATAAAATTTCAAAAGGTTAAAAAGGCATCTGTTGACTCATCAATTTCTGAAAATTCTGTACAGGAATATTTAAAAAACAAAATTGAGGGTAATCAATGTGATTTCAATGATATAAAAAATATACACGATAAAATTGGGAATCCACAAAATAAAAAATTGCAAGAAATATTCAAAATATTATGTCCGAATAAAAAAATTGACAAAGATAAATCCGAAGAAATTCTTGACGAAACATCATCAAAACCCAGAGAAGAAGATACATCTCACGAAAAACCTCCACCCTTACCACCAAAACCTTCAACACCCGAGGTAGAACCCCTCCCTTCCGATGAACCGTTTGACCCGACTATCCTGCAAACGACTATTCCTTTTGGAGTGGCATTGGCACTAGGATCCATTGCTTTTTTATTTTTGAAGAAAAAAACCAAAGCATCTGTTGGAAATTTATTCCAAATACTGCAAATACCCAAAAGTG
>S_L7_20_Contig1829
ATAAAATTTACCAATAGTAATAATAATAATAATGATAATTATGCTTTCAAAAATCCTCCAAAAGGCTTTGAACAATCATGTGAATGTCAAGCCCCCGATCCATTGGAACAATGCCCTAATACTGAAAAAAATAAAGGAGCATGTCAGAATCTTTCTATAGAAACTGAATGTCGAAAAAAAAATCTTAATAATGACGATGATTGGAGTACGCAGGACGTAAAAGATCTAAAAGATACGAATAAAGGTGTATTAGTTCCTCCTAGAAGACGACATTTATGTCTTAGAAATATAACTTCCAATACGAACAATATTAATAACAAAAATATGTTTAAAAATGAACTTCTAAAATGTGCCTATACTGAAGGATATTACTTATGGGATAAATATAAACATGATAGTACAAGTGTACTAGATGCAATTCGTTATAGCTTTTATGATTATGGAGATATAGTTAAAGGTACTGATATGATAGAAAACTCAAATAAAAAAAAATTGAATACAAAATTAGATGAACTTCTTAATGATGCAACTAATAACAACCCACCTGCATATCGAGAAAAGTGGTGGGAAGAAAATAAA
>NS_L1_73_Contig13897
CCAAGAATCGCACACCAAACCCCTGTGGAAGAAACAATAATGGTGGCAAACTTGTGAGAGTGAAAAGACTAGCCGAAATGATGCAACGGCGCGCGAGGAAACAATTGCTTACTCGTGGTAGTAGAAATGAATTAAAGGCCGATGCATCAAAAGGGACATATAGACAGGGGGGTCCTGCAAGTGACTTCAAGAAGGAAACGTTATGTAATATAGATGCAAGGCACTCCAATCGTAATAATAAAAATTCACTAGAACCATGTCATGGAAAAGATAGAGGGAGATTTGTTGTAGGAACTAAATGGGAAGGTGGGGGTTTTGTAAATAAAACACACACTGACATCTATATGCCACCACGACGTCAACATATGTGTACATCCAATTTGGAATATTTAGAAACCGGTAACACTCCCTTTACTGGCAGTGATACTAAGCGTATTAATGACTCTTTTTTGGGAGACGTGTTACTTTCAGCAAAATATGAAGCAGAAAACATAAAGAAACTGTATCAACAAAATAATAGCAAAATTAAGCTAACTGAGGAAAATGACAAGGAAACTATATGCCGAGCTATAAAATATAGTTTTGCAGATATAGGTGATATTATTCGAGGAAAAGACCTGTGGGAAC
>S_L6_19_Contig7840
ACAAAATGCTGGCGCTTTATTTCCCACTTTTTGATTTCCCAATGTGTTTTCATTTTCTTCCCCTTCAAGGAGTAAGTCCTCTTCATCCTCTTCAAGGGAGGTGGGGGATGTGGTACAGTTGTTGGCACTAGGTTGGGATGTACACTCACTAATTTTTTTGCCAAGATTTTCAAGCTTATTAAGCATGCAATTTATAACATCATTCTCATTACCATCGTTTTTTCGTGAGTTTTCAGGGCAATTACATCCAAGTGATTCCTCTAACTTCTTTAATTCGTTATAAGATTTTTTTTTATCATTTGCAGCAGCAATTTGAGTTATCAATTTCTCCAAAACACTTTTGACATTGTAAGCATTTTGATCTTTATATTGTTCAAGGAAACGCTTTTATGTTATCCCATTCTGCCATTTTCAGCTTTATCCATTCATCTACACATTTACATTTATTTTGACATTTATTTTGACATGTGGATCCTTGATCAGTTTTCGTACACTGTGAAATTTTATGTTTAATTTTCTTATAATCTTCTAAAAA
>NS_L8_54_Contig3947
GGTATTTTACACTGGCATGCGTATTTATATCCGTGTGGAGTGTTACCCAGTGGAGACGGAACATTTACAACCACGGCAGTATCACATGATTGTGACTTTGATTTATCTTTTTCTTTATCACAATTTTTTGTTGTTGTGTATGTCGTGTATGTTGTCCAAGGAGCTTTGTCCTCTCCACATATGTTGTCATCAAGAACAATAGATAAATAAGAAGATGGTGTGGTCAATCCTATATCAATTAAATGTTTGAAAAACGAATCGATATCTGATTGTACACATTTACTTGCGGCAGCATTTGTAGTACTACTTGTACCACAATTTTTTGTGCCCGCTTTACGGTTTCGTTTCGCGTCTTCTATATATTTGGAATACCTCTTATATATTTGGTCCCACCTTTTGCTCCATGAGGATCCGGAAGTACCACCATCAGCTGAAACACACTTTTCAATAAATGTTTTGTATGCTTCACACGCTACTTTACATTTTTTTTCACATTCAGTTTTACACTCACCGTTACATGTACCTCCAAGTTTTGTTTTACTTGAGGTATTCTTACACGACTTACAACTTTCCATAACATGTTTTACTTTTTCTTGACGTTGTTT
>S_L6_19_49858
AAAAAAACACAGATGGCACAAACAAAATAGAACAGAATAGTGGTCTGAAAGAGGCATTTTTCGGAGAAAACAACAAAGTCAACCCTGGCACAACCGGAACCTCAAACGGCACACAAAACGGCACATACGAAAACAACTACCACTACAGCAAAGTGGAACTTAAAGAAGAAAATAGTGGTACTGATGGTCCCAGAGGCCAAGACAACTCCCCCTCAGCCTCTAGTGGTGATAACACCCCCACCCTTGACTCCTTCATCAAGCGACCCCCTTATTTCCGTTACCTTGAAGAATGGGGTCAAAATTTTTGTAAAGAGAGGAAGAAGAGGTTAGAGAAGATTAAGGAGGGGTGTAAGGTAGGTGAAAACGATGATCGTGGTGGTAATAAAAAATGTAGTGGTTATGGGGAACATTGTGAACATCAGCTTAAAGACGATCCTACTATTGTTCGGGATTTTTTTTGTCCGGATTGTGGGAAATATTGTGGATTGTATAAAAAGTGGATAAAAAAAAAAAGAACAGAATTTGAGAAACAATCAAATGTATATGAAGAACAAAAAAAAAAATGCAAAAAGGAAACTGAAAGTACTAAAAATAATGATGGCAATGGATTTTGTGAAACACTAGAAGCGACGTACACTGACGCTGCAAAGTATTTAGAAAGGTTAAAAAACGGACCATGTAAAAAGGATAATGATAGTGAAGAGGATAATAAAGGAAAGGGTTACATAGATTTTGAGAATGAAGGTGAAGCATTTGGACATAAAAAATATTGTGATCCATGTTCTCAATTTAAAATAGATTGTAAAAATGGTAAATGCAAGAATGGTGGTGGTGGTACAAATGATATGTGCAATGGAACAACCTTTATTACTTCAAAAAATTTTGATACAATGGCACAAAATGTTAAAGAATTTGTTATGCGTGTCAGTGATAACAATCCAAATGGATTTGATGGTGGTTTAGAGACTTGTAAAGATGCCCATATCTTTAAAGGTTTTAGAAAAGAGGAATGGAAATGTGGTAAGGTATGTGGTTATATTGTATGTAAACCAAAAAACGCTAATGGGAAAACAGGCAATGGGATAGAAAATCAAAACAAAATTATAACAATTAGAGCTTTGGTTACACATTGGGTACATAATTTTTTAGAAGATTATAATAAAATTAAATATAAAATTTCACACTGTAACAAAAAGGGTGAGGAACCTAAATGTATAAAAGAGTGTGTAGAAAAATGGATAAAAGAAAAAGAGAAAGAATGGAAAACATTAAAAGATCGTTTC
>NS_L1_73_Contig37229
AAAAAAAAAAACAGAATAAAAATTTTCCTCCATGTATGAGAGTTGAACATATAGGAATAGCCAAACCTCAATTTATAAGATGGTTGGAAGAATGGACAAATGAGTTTTGCGAGAAATATACAAAATATTTCGAAGATATGAAATCCAAATGTGATCTCAGAAAAGGTGCTGATGATTGTGATGATAATAGTAATATTGAATGTAAAAGAGCATGTGCAAATTATACGAATTGGTTAAATCCAAAAAGGATAGAATGGAATGGAATGAGCAATTATTATAATAAAATATACCGTAAAAGTAACAAAGAATCGGAAGATGGAAAAGATTATTCAATGATTATGGAACCTACAGTCATTGACTATTTGAACAAAAGATGCCATGGCGAAATTAATGGGAACTACATTTGTTGTAGTTGTAAAAATATAGGTGAAAATAGCACTTCACCTGTAGCGAATAAAAAAGCACAAAGAAAAGATGAACAATGTGAAGACAATAAAGGACCTCTAGATTTAATGAACGAGGTATTAAATAAAATGGACCCAAAATATAGCGAGCACAAGATGAAGTGCACAGAAGTTTACTTGGAACATGTTGAAGAACAATTAAAAGAAATTGACAATGCAATAAAAGATTACAAGTTATATCCATTAGATAGATGTTTTGATGATCAGACAAAAATGAAGGTGTGTGATTTAATTCGAGATGCTATAGGATGTAAGGATAAAACAAAACTGGATGAACTGGATGAATGGAATGATATGGATATGCGAGATCCTTACAATAAGCATAAAGGTGTTTTAATTCCTCCAAGGCGTAGACAATTATGTTTCTCAAGGATTGTGAGAGGTCGCGCAAATTTAAGAAACTTAAATGAATTTAAAGAAGAAATTTTAAAAGGAGCCCAATCGGAAGGTAAGTTTTTGGGTAATTATTATAAAGAACATAAAGGTAATTATTATAACGAAGATAAAGATAAAGAAAAGGCGCTAGAAGCTATGAAAAACAGTTTTTACGATTATGAATATATAATAAAAGGTAGTGATATATTAGAAAATATACAATTCAAGGATATTAAAATAAAACTAGACAAATTACTAACAAAAGAGACTAATAATACCAAAAAAGTTGACGATTGGTGGGAAACAAATAAGAAATCTATATGGAATGCTATGTTATGTGGGTACAAGAAATCTGGGAATAAAATAATAGATCCATCATGGTGTACCATACCTACTACAGAAAAAACCCCGCAATTTTTACGATGGATAAAAGAATGGGGAACAAATGTGTGTATAGAAAAAGAAAAGTATAAAAAAAATGTAAAATCAGAATGTTCGAATGTTTCTAATA
>S_L8_56_87699
CATTGTTTATAACAATCACGACAATCTAAATCTGCAGAGATATCCTTATGTCCAAGGTTTCCGTTTTTAGTACAATCATGACCATCACCACTACAATATTTTGGATCACCACCATTATCCTTTTCTCTACATCCTTTTCTCACCTCTTCCAATCTTTTCTTCCTCTCTTTACAAAAATTTTGACCCCATTCTTCCAACCATCTAAAATAGGGGGGTCGTTTGATGAAGTTGGTGAGGGTGGTGGGGGTATCACTATTTTCATCTTTTAGTACCACTTTTTCGTAATGGTACTCGCCGGTTTCTTCTTTGATTTTTGCCAAAACTTTGTCCGCATCTTCAATCTGTTGTAGTGCAGTGCTTTTGCCTTTTCCTCCACTATCTGTGTTATATGTTAGTGCACAAATCATTCCATTCCAGATATGTTGACCGTGGGTATCCCACCAGGTTTGTGGTGTTTGGACGGGGTTTTTGTCACTATTTTCGGTGACAGGTGGGACACCAGCTTTGTCACCACTTTCCAAAATTTC
>S_L8_56_88767
GTATAGAAAATGGGAATGGATCCACATGTATAAATGAATGCGATAAAAAATGTAATTGTGTAGAACAATGGATAAATAAGAAAAAGAAAGAATGGCAACAAATAAAAGAACGTTTCAATGATCAATATAAAAATAAAGATGAAGATTTTAATGTTAGAAGTTTTTTGGAGGGCTTGATACCTCAAATTGCTGTGGCAAACACTGAAGATAAGGTTATAAAATTAAGTAAGTTCGATAATTCTTGTGGATGTAGTGCCGATGCGCGCTCAACAAATGGTAAGAACGAGGATGCTATAGATTGTATGCTTCAAAAGCTTAAAGATAAAATTGGCGACTGCAAAAACAAACCTAGTGATACCGAGTGTTCTCAAGAACAAACCCTTGAAGACGTAACTTTGGATGATGACATAGAAACAGACGACGCAAAGAATATGATACCCAAAATTTGTGATGATGTGTTACCAAAAACAAAAACAGTGGATGAAGGCAAGTGTGGCAAAGACACAGTCCCTCCTAGTACTGATACAGAAGGCACTAGTGATGTAACCGAAGAAGGAAAAAAAGAAGAAAAAACAGCAGACGAAAAAGTCCCTCCACCCCCGGCACCGGCACCTGTACTCCCAGTACCATCAGCACCAGCACCCGATACCCGTCCTGTTCCTTCACCTGTACCTCCAACCCCTTCCGACGAATCGTTTGACCCGACTATCTTGCAAACAACCATTCCTT
>NS_L1_80_Contig16506
TATTTATATCAATATCTTCATACTCGCTTTCAGAAGAAGTAATATCAGATGACGATATATCTCCAATATATGTGTAGTCATCCGATTCATCCCCCTCCATATAAATGTATGTTTTTCCTTTATATCGATCACTGGCATACGGTATGTACCTATTTTTTGATTTCGATGTAGGTATTCCATACTCTCCTTTGGGTATATCAATAACACGCAAGAGATCAATAGTAGATTTGGATTTTTTCTTTAGTAGAAAGTAACTCAACGCCGCGAACGCCAAACCGACCGTCAACGGGAAGGAAGAGATCGATAACATTTCAGGTAATATGGAATGAGTTACTTCACGTGGTAGTCGTTTTTTTGGTTGTCGTTTTGGTGTTACTTTCTTTTCTGGTACTGGTTTTTTAGGAACTTTAGGTACCTTTGCTGGAGGTAAGGTTTCTTCGGCTTTGTCGGGGGCAACCTCATTATCTTGATCGGGTTTTGCTGCTTCTTCCTCTTCTTGGATTCCACTATCTGTGTCGTCCTCATCTGCTGGTGCTACCGGTTGTTCTGGCACAGGTTCTGGTTGTTGTTCCTGTGGACAAAACTCCGGACGTGAAGATGTGGTAGATGTGTCTGGATCCTCCTCAGGGGGTTCAGGGTCATCAAGGGGGGGTAGATCACACTCTGCTTGGGCTTTTCCATGTTGGGTTTGACAAAATTGTATTTTATCATTAAGTTTATTAATTAAATTTGTTATAAAATCTTTATCTTTTTGTGTCTCTTCAGTTATGCATTTATCGCGACCAGTACATCCCCATAATTCATCTCTTTTGTTTTTTTCTTGAACCACTTCTTGGGCTTTCTTATAATCTTTGTCTAAAGGTAGTTGTTGAAAAAAAGTTTTGATCGTATAAACAATACTGTCATTAGGAGTTTCTAAATGTTCCTTATAATATTCTCTTATGATTTTCCATTCTGTAGATTTCTTATTTAACCATTCTTTTACACATTCACATTTATTGTTACATCCTTCTTTGCACGAATTTACATCTTTTGTACATCCTGTAATTCTTTCTTTTGATTTGTTATAACCTTCTATGAAGTCTATTAACCAACGTTCAAACAATACTTTAAATGAAATTTTATTTTCAAAATAATTAGAGTCAACGTCTGTACTAATTTTACACTGATGAATTTTATCCTGTTTTTTTTGGCATTCCCATTTTTGTTTCCTTAAATCTTTATATAGTTCGTATTGTTTACAATTTCCCTGTAATTCTTGGTCAGTATCATTAGTTGCATAATTATCCAACAATATATCGATAACAGTTGCCGGATCTCCTGTGTTCTTTTGAACGATTTCACTATTCCGTGTACATACACCTGTACGACCACAAGTAACTCCATTAAAAGGGCACGCTTTACAATATGTTGAAGGACCAAAAGTTTCCAGATTATTATTAAAATTTATTTTATTATTTTTATTCATATCACCTTGACAAGGTTTGCCATGATTCGGTGATTGCAAAAATTCTTGAGCAGAGAAATAACCTTTTCCATCTAGATACTTATGAAATTTCTTATCATCGTCATTTTTAGAAGGTTTACTTAATTCTTGAAATTCCTTTTTATATTTAATTTTTTGATTATCGAATTCATTTTTTTTATTTTTTATCCATTTTTTGTAATTTGTACATTTTGTATAACAACCACGACAATCTAAATGTGCAAACATATCATTGTATCTACTATTTTTATCAATACAATCGTAACCATCACCGCTGCAATATATTTTACGACCATTAATATTGAATCCGTCACATTCCTTTTTAACATTTGCCAATTTATGTGTTCGTTTTGTACAAAATTCGTCTCCCCATTCTTCTAACCATCGAAAAAATGTGGGTCTCTTGGAGAATTCTTCCAATTTGGTGGTATTATCACCACTAATAATTGTGACGTCCTTATACATGTTGTTGTTGGTGGTGTTTCTAAGTTTTTCGCGCAGACCTAGAATCATATTTTGTTTCTCGGTATCGTAACTTAAAGCGCATAACATTCCTTCCCATATATGTGGACAATATTCTGTCCACCATTCTTCACGTTGTTTTTCAGTAGGTGTTTGGACATTATTTGAGAAAACACCCTTTATTTTCTGATTCACTTTGTCCATATCTCTACCTATATCTTTTCCTAAACATATATCTCTATAATCTCCAAATGTATAGAACATTTGACGCTTAAATTCTTCAGGGATAGTACCATTTCCTTCTAAATCCTCTTGAAGTTTATTTCCAACGTCTGATGTATTTACAAATAGTTCATTTTCTCGTTCTTTTCTTTCTATATCCTCTCTTGCTTTATCCACTTTATACTTATGCCATAAGAAAAAAGTTTCCACAGCAGCAGATTGAATAAACGCAGTACGTAGTTCCACTTGTGCGTCGCGGAGCTGAGTCGCGTTCTGCGACGAGGTCGACGCGGCGTCCTCACCTTGTGTTGTCTCACCCGCCTGTGTCTGTAACTGTGTCTGTTTCTCCGCCCACTTCTTTATTTTATCGATATATAGTTTTCGCCTCCTGGGTGGGATACACAAACCACCACCGGTGTTATCACCAGATTTAGTGGGTTCACCACTACTACGAGTGGTTGTAACGGCACCAGGTGCTGCACGTGTAGTACGACTTTTGGGTTCACTTTCACTGCCAGTGGCAACATCATTTGTGTTAGTTGGTATGCACTTCCAATTGGGGAATTTTTCGCGGCCATTTACATACTTGGTTGGACAGGCCTTTGTGAGATTGTCGATGGTAAGTGCGTTTTTCACTGTGGTGCAAACGTCGACTACTGTTGGTTGTTGTGGTGGGGGAGGAGGAGGAGGAGGTGGAGGAATTATGTTCTCCCTGTTTTCACAATCACATGCGGTAGCATATTCTTTTGGCTTCGAACTAAATGCATAATTATTACCGCCGTTACAAAACTTTGTTTGTTTCTGACATCCCACGTTTGGTCCCATTTCCTGATGTATGTACCCTGCTGGGGTGAAGTAGGGGGAGGTGGCGACACCAAGTTCGTTATCGCCATTTGCTTTTTGTAATTCTTTGAAGAAAGCAATCATACGTTGATAGTCGGCACCAGGAAAAACATAACCAGCAGAATTACGTTGTGCTTGCCAGTATAATTCTTCGTATTTTTCTTTTATTTTTGTCCATTGATCTTTCCATTTTTTTATATTTTTCCCATATTGTTTACATTGTTTATCACACTTGGTACAAATTTCACCACTACCATTCGTACATTGTTCACCCTTGTCCTTACACTTTCTACACGCATCCTGTAGTGTCTTATACTCCTTTGATTGCGCTTTACAATACCATTCGGCCCATTCAGTCATCCAACGCAATCTTTGAGGGATATAGTCATCTAGTGGTGTATGATCACTTTTACATGGGGAAGAACCATTGGATGTTCGACATATCATGGCTTTCCATACTTGACGTCTATTAGCTTCCCACCAATCTTTACGTAGTTGCGTATGTTTACCATCACCATTTTCCTTATAATTGCCTTGGATGTCTTTAGAAAGTCGCTCTTTGATTTTACCAAATATTATTTCCAACCTATTTTGAGTATCTATTTCTTCCTTATTTTTATCCCATAAATCGGTTCCTTTAATTATATCGCCTAAATCGGCAAAACTATATTTTATTGCTCGACACATAGTTTCGTTGTCGTCATATCCAGGTTGCCCCTTATACTTTTTTTTTATGAAATCTGCTTCAAACTTTGCTG
>NS_L8_54_Contig10471
TCAATGTTTTATATTTAGGACTACCAGGAACATATATATCATTAATATCCAATTCTTCATAATCACTTTCTGACGAAGTTACATCAGTAGTATCAGACATAAATGCATATTTATCTTCATCTCCACTAGTATCTCCTTCCATATATATATATGTTTTGCCTTTATATTGAGCACTTTTATATGGTATGTACCTATTTTTGGATTTCAATGTCGGTATATCATAATCAACTTTGGGTATATTAATAACACTGAAAAGGTCGAGAGGAGCATGTGTTTTTTTCTTCAAAAATAAAAAAGCAATGGATCCTAATGCCAGCGCAATACCTAAAGGAATGGTTGTTTGTAGGATAGTCGGGTCAAAGGGTTCATCCGCTTGAGGGGGTAGTATGTCTTCAGGTTTTAGAGGGGGTACCTCAGGTTTTTTTGGGGGTTGTACAGGTTCTTTTGGTTCTTCTTTTTTTTTTCGTTCAATTGTAGTTATAGATTGTATACATTCACATTTTTCTTTATGTTTAAGATCGTCAAATGAATCATAAGGATTTTCCCATTTTTTTTTTTCATTAAAATTATCAAACAGACAATTTAAGTTATTCGAATAGAAACTATATTTAAAATATCTAGGAGCATCTTTCGTACCGTTTAAAGCTTTAAAATCCTTGTCATATTTCTCTTTTTGACTAAAATATTCATTTTTTTTTTTTGAAACATAGTTTTCATATTCTGTACACGCCTTAGTACATTCAGATAAATCCACTTTACCTGTAGTTTTATCACATTCAGCCTTCTGGCATTCAGTGACCATCTTATCATACAATGTTTTTCTTTTTATACAAAAAATTTTAGTCCATTCTTGAAACCATCGTAGAAATTGAGGAACGGATTCAATATTAGGAAACCTGCAATTTAGGTTTGTTTGTGTATTTCCTACAGCCTTTCTATATCCACATAACATTGATTCCCATACATGATATTTATTTTCGTTCCACCATTTTTTACGATCAGTTTCCTTATATTTTTTACCATTAAATATTTTAGCTATAT
>NS_L8_54_Contig10472
GGGGGTTTGTCTTTGGTGTCTTGTTCGGTTTGTACCTCACTAGTTGCTGGTGGTGCCGGTTCTTCTGCTGCTGGTTCTTCCGCTGCTGGGCCACCATCTTCTTCTGATTCCTCTTCTTTTTCATCTTTTTTTTCTTCACCAGGGGATGCTGGTTCACAACCGCTTTCTTCTTTCTCTGGTTGTGGTGTTTTTAACACATTTTCACAAATTTTTTCTTCCGGTGGTACATGTGCCTTCTTCTCATTACATTTGCACGCTTCTTCAAGATCATGGGGTTTTTCTTTAAAGGCATACTCTTTGTCTTTTTCACTAGTTGGAGTTTCGCCATTTGTTTTTTCACAAAATTGTGTTTGTTTCTGACAATCCATATTTGGTAGTTCTTGATGTACATAACCTTCAGCAGTACTGTAGGGGGAAGTGGTATCACGAGGGATAGAACGTTTAGAGCGTTTCGAATCACTGCTTTTAATTTCTTTTTGTAATTCTTGTAAGAACGCTGCCACAGGTTTGTCTTTTGGTTCTACATCACCAACATAAGCACGTGTACCACCTTTAGTAGCAGTAGTTTCTGCATTTAGGTATAACATTTTGTATTTGTATGATATTGAATTCCATTGTTTTTTCCATGGTTCAATTTGTTTCGAATATTCATCACATGCTTTCTTGCACTTGTCACACTGACCATTACCTTTCTCACATATTCCATTCTTACAATTATCACACTGCTCCTTCAACTTCTCATACTCCTTTTTCTGCATTTTACAGTACCATTCGGCCCATTCAGTCATCCAACGTAATCTTTGAGGGATATAGTCGTCATATGGGGGGTGAGTACCACGACTATATGCGCAATCTCCAGTTGATATTTTCAATTCTTTCAGTGTACACTGCATTGCCTTCCATACTTGACGTCTATTAGCTTCCCACCAATCTTCTCTTAATTGTTTATATTGGGGTGATTTTTGTTCATCATCCTTATATTTTCCTTGGATTTCTTTAGGAAGTTGCGTTTTAATTTTTTCAAATATTTTTTTAAAATTATTTTCCATGTGTTTTGCGCCACCATCTTCATCCCACATATCTGTCCCTTTGATTATATCTCCTATGTCTGCAAAACTGTTACGAATAGCTCTACATATAGCTTCTTTGTCCTTTGTGTCATTTAGTTCACTTATGACATTATGTTCCTTATACAATTTCTTTATTTTTTCTGCATCCATTTTGGCTGATAGAAGAACATCACCCAATAATGAGTGGCTAGCCTTACCATCTTCAGTGACCCAAAAAACATTTAAATTTTCTAAATTCGACGTACACATGTGTTCGCGTCGTGGAGGCATATAAATTCCAGGATATTTGGGGTTTACGAAATCCTTATCTTTCCATTCCGTTCCTACTTTAAACCTATTTTGTTCTTTATCTTTGTCTTGACATGGTTCTTTCGACTTATCTGTAGAATTCGAGTATCTTTTATCTATATTACAAAATGTGGCATCTAAATTTTTTCCGACACCTTCTTTTCTGTATGTTCCTTCTTTTGCATTGGCTTTTAAGAAATTTTTAC
>NS_L8_54_Contig10474
CTTTATATGTAGGCTCGTTGAATGATTCATAAGGATTAACCCATTTGTTTTTTTCATTAAAGTATTCTGAGAGGCATGGAATTTTCAAATAATTTGGGGCATCTTTGTTATTTAGTATATTTTTAAATTCTTTATTATATTTATTCGATTGAATTTCATATTCTATTTTTTTCTTTAAAACATAATATTTATATTTTTCACATGCTTCAATACAGTCAGAACCCTGAACATTTCCTGTACTTTTATCACATTGAGCATTCTGGCATGCACTGACCATGTTTTCATACAATTCATTTCTTCTTGTACAAAAAATTTCAGTCCATTCTTGAAACCATCGTAGAAATTGGGGAATGGATTCAATATTAGGAAACCTGCAATTTTCATCTTTTTCTGTGTTTCCTCCAGCCTGTCTATATCCGCATAACATTGATTCCCATACATGATATTTATTTAAGTCCCACCAAGTATCACGATTAATTCCAGTATATTTCATACCTCTAAATATTTTAGCTATATTATCTGATGTCGGACTTTGCATCATATCATCGCCTTTTACAATATTTCCTATATCAGAAAAACTATATTTCATTGCATGAAGAAGTTTGTTATTATCATCTTTATATACTTTTTTTAATCTTTTAGCTTCAATAAATGCTGATGAACAAATGAAATTCTTAAAATGTTTTATATCATTTCTTAAACGAAGAAATTTACTTTCATGAATTCTTAGACATAAATGTCGTCTTCTAGGAGGTACCAATACATTCTTAATAATTGCTTTATTATCCTTAATGTATGTCGATAACCAGTATGCATTATCATCATGTTCTTTTCCAAAACATTGAATGGCATGATATTTTGTACATGTATTTTGATCAGGACATTTATCTAATGGATCATTAGTAATTGCACAAGTGCATTTTTGTGTATATACTTTAGGATTTACGTTGAATGCATACGTTTCGTTGTCCTTTTCTTTTTCGTTAAATTTATAATTGATACAATGAATAGCTTTATCAAGATATTTATCAGGAGTTCCCACATCACAGTTATTAATCATTTTTACTTTTTCAAAAAATTGAATAACATTTTTATCATTATCATTTGTAAAATCCCTTCTATTATATTCTGCTTTTTTATATAATTCATTATATTTTTTTTTTTGTATATCAAATTGTGATTTCAGATTGTGTATAAGTTTAGTATATTCTTTACATTTTTCTTTACAACTTCTACATTTATTACCATCATCATCATCTGAACATTTGTTATCATTTAGTTTACATTTTTCACAATCGTTTTTCATATCATTCACTTTTTCATTTAATATTTTGCAAACATATTCTCCCCATTCCTTCATCCATCTTAACCGTTGAGGTATATAATCATCAACAGGTGGAGGTTCTTTATGTCCACATTTTATATGTTGTGAAAATGTTAAAACTTCCAAATCGCTTCCACCACCTTTTCTCTTCTTTACAAAATAGAAATTTTCTGGTGTATCACATGTCATTGCTTTCCAAACATATTCTCTATTAGCATCCCACCAGGCAGAACGAAAAGTGGTTACTTCGGGGTATTTACCTTTATTATTTGGGTTTTCAGATTTCCATTGTGTATATATTGTCTCAAAAACAGCTTTTAAATTTTTTTCCACAGGAGGAACTTCACCATCAATTTGAAACATATCTCTTCCTCTAATAATATCACCTAGATCGGCAAAACTATATTTCATAGTATCACATAATTCGTATCGTTTTATTTTCCGATCTTTTGCTTTATCCCATGAGTTCTTTATATGTTTTCCTTCATATGCTGCTGTACGCAATACTTTGTTGAACAATTTTTCTGTAGTTTTAACTTTGTCTTTATTAAAATTTTCTAATGCATATGTGCACATATGTTTCCTTCTTGGAGGAATACATATATGTTCAATGGACAGTCTATTTGTTCGTTTTTTACATTCCCATATGTTTAAATTATCAAAAGGATTTTCCTTTTTTATACATACTTTG
>NS_L8_54_Contig10477
ATGTGCCGCAGTATCTTCGCTGGTTCGAGGAATGGGCCGAAGATTTTTGTCGTAAAAAAAATAAAAAAATAAAAGATGTTAAAAGAAATTGTCGTGGCGAATACGAGGGTAAGGAACGATATTGTAGCCGTAATGGCTGCGATTGCACAAAAACTGTTAGAGCAAAAGGTAAGTTACGTTATGGTAATAGATGCACTGACTGTTTGTATGCATGTCATCGTTATGAAAATTGGATAGAAAACCAACGAAAACAATTTGACAAACAAAAAAACAAATACACGGACGAAATAAATGGAACATCACGTAGTAGTAGGAAAAAACGAGCTGCAACTACTACTAAGTATGAAGGGTATGAAAGTAAATTTTATAAAGAACTACAAAGTAATGAATATGGAAGCGTTAATGATTTTTTGGAAAAATTAAGTGAAGAAAAAACATGCAAAGATATTACTGACGGAGGAACAATTAATTTTAAAGAAGTTAATAGTGGTAGTACTAATGGTGATGGTGGTGGTACTAGTGGTACTAATGATAAAGAAAAAGGAACCTTTTATCGTTCAGAATATTGCCAACCATGTCCTTATTGTGGAATGAAAAAGAAAAGTAATGGTGGTAGTGGTAACAAATGGGAAAAGAAAGATACTGATCAATGCAAGAATATAAAACTTTATAAGCCTAATGAGGACGCACCCCATACTACTATTAATTTCCTGTATAGTGGTGATGAACCAACAGAAATTGGAAAAAAATTAAACGAATTTTGCACTAAAACACAAAATGGTAGTGTTGTTGGTGGTCGTGGTGGTGCTGGTGCTGTTAATGCTGTTGGTGGTAGTAGTAGTAAGGAACTGTATCAAGAATGGAAATGTTATAAAGGTGAAGATGTAGAGAAAGTTGAAAATAAAGATGAAGAAAAAGATGAGGATGATGACGAGGATTATGAAAATGTAAAAAAAGCAGGCGGATTATGTATATTAAAAAACCAAAAAAAGAATAAAGAAGGTGGAAATACGTCTGAAAAGGAGCCTGATGAAATCCAAAAGACATTCAATCCTTTTTTTTACTATTGGGTTGCACATATGTTAAAAGATTCCATACATTGGAGAACAAAAAAAATTAAAGGATGTTTAAAAAATGGTAATCCTATGAAATGTAAAGATAAGTGCAAAGGTGATTGCGATTGTTTCCAAAGATGGATTACACAAAAAAAAAACGAATGGACGAACATAAAACAACATTTTTACAAGCAAAATATTAGAGGTACAGGAGGTAATGGCAATCAAGGAGAAAATGGCGCAATTGGAATGTTAGACAACGGATTGACCCATGATTTTGTTCTTAAAACAGTTTTGGAATTAGAATTTGCGAATGAAAATGCTGAACAAGATAAGGAAAATAATGTGAGTACAGAGGAAATAGATCTCATTAACAAAATATTGGATGAGGAAGAAACTGAAGGATCAGTTGTTGATGCCACTCAAAATACAACTCCAATTGATAAATTATTAAAACACGAAGAAGGAATTGCCGAAAAATGCAAAGAAACACATAATGAAGATAAATGCAACAAACAAAAACAACAACAACAAGAACAACCCGCTGGAGATCGTGCCCGCTCCGAAAACCAAGAACCACAACCAGCACCCGCTGGAGCTCCTGGCGCCACTGAATCCGCCTCAGACGAAGACGACGACGATGACGATGATGACGACGACGAAGAAGAAGAAGAAGATGACAAGGTGGAGGACAACCAGGAGGAGGCGAAGGAAGAGGCAAAGGAGGACCAAGCGGTGGATGGGGAAAAGGGGGAGAAGGGACCACAACCGGGACCACAAATTGACAACGTAAAACCATGTGAAATAGTAAACACACTATTTACTAATGGCGACACTGCTCTCAAAGAGGCATGTAGACTAAAATACGGTCCAGGCGGAAAAGAAAAATTCCCCAATTGGAAGTGCATAAGTAGTGGTAGTGACAGTACCACTAGTGGTGAATCCGCCACATCTAGTGATAGTAACCAGGGTTCCATATGTGTGCCACCCAGGAGGCGAAAACTATACGTGGGTCATTTAGAGAAGTGGGCGGAGAAACAGACACAGTTACAGACACAGGTAGATGGTAAGGCACAGGCACTAAGTACCGAGTCATCACAACTACAACAACAACAACAACAACAACAACAACTACTACAACCACAATCACAGGCCAGTGAGGCATCACCAGACTCCACTTCGGCGACCTCGTCGCACGCATCAAATGGTGACGCGCTCCTTACCGCCTTCGTGGAGTCCGCTGCTGTGGAAACTTTTTTTTTATGGCATAGATACAAAAAAGAGTGGTTGGCACAAAAAGCGGCGGAAAAAGCACGACAAAATGAATTGCTAAGTGCAGCGGGAGTACTACAACCCCCCGACGGTACCCTTGACGGTGGTGACTCTAATGACCCCAAACCAGAAGACGAGTTAAAAAGTGGCAAAATACCTGATGGTTTCTTGCGTCAGATGTTCTATACATTAGCAGACTACAAAGATATATTATTTAGTGGTGATAAAGGCGAGAAGAATGGTTACAGCGACATATTTAGTGGTGATAATGTAATTAAGGAAAGAGAAGAGAAAATAAAAGGTGCTATAGATAAAGTTTTCCCAAATAGTGATAACAAAGAACATAGTGGTGTCCCCCCACAAACTAGTGACGAAAAACGTAAAAAATGGTGGGAAAAAAACGCAGAAGGTATTTGGGAAGGGATGATATGTGCCTTAACCTATAAAGATAGTGGCGAAAAAGGCAAACCACAAGTGGATGACAAAGTGAAAGGACAACTGTTGGAAAGTGATGGCAAAAAACCCAAAAACGAATACCAATACAACACCGTCACACTTAAAGATGAAAACAGTGGTACTGGCGGCACCAAACCCCAAACCGAAGCCCCCACCCACCTGTCCAAATTTGTGTTACGCCCCCCATACTTCCGATACCTGGAAGAATGGGGTCAAAATTTTTGTAAAGAGAGGAAGAAAAGATTGGCGAAGATAAAGGAGGAGTGTGTGAAAAGTGATGGACGTTGTAGTGGGGATGGAGAAAATTGTAAAACTGTTCGTACACAGGATTATGATATTGTTCCGTCTTTTAATTGTCCAGGTTGTGGAAAACATTGTAGTTCTTATAGAAAATGGATAGAAAAAAAAAAAATGGAATATGAGGAACAACAAAAAAAATTTGATAAAGAACTTAATGATGCTAAAAGTAATAATGGTAACATATATGATCCAAATTATGTTCAAAAACTTAGTACTCATTATAACTCTATAAAATCATTTTTGCAAAATTTAGGATCATGTAAAAAGGATAATGGAGACACCAACATACCTTTTGATGAACTAAAAAAAACATTTGGACCTGCAGCTAATTGTAAAACGTGTCCTGAATTTAAAGCAAATTGTAAACATGGTCATTGCGCGGGTGATACAAAAGGTGAGTGCAATGGCAAAAATAAAACGATTACTAAAGATAATATTGAAAATTTGGGAAACTCTGCTGATGATGTAAGTATGCATGTGAGTGATAACGATGCAAAGGGATTTAATGGTTTAGAGGCTTGTGAACATGCAAATATTTTTAAAGGTATTAAAGAAAATAAATGGAAATGTGGTGAATACTGTGGTGTAGATATATGTGAACAGACAAACATTAATGAAAGAACAGATGGTAAAGAATATATACAAATTAGAGCATTGGTTAGACGTTGGGTAGAATATTTTTTAGAAGATTATAATAGAATTAAACATAAAATTTCACACTGTATAAATAATGGTGAAAAAACGAAATGTATAAATGGATGTCATAATAAATGTAATTGTGCTAGAGAATGGATAAATAAGAAAAGGACAGAATGGGAAACAATACGAGATCGTTACGTCAAAGAATATAAAAATGAAGATGGAGATGAAGATAATTACAACGTGAAACATTTTTTGGAGGGCTTGCAATCTCAAATTGATTTTAACAAAGCTATAAAACCTTGTCCAACATTAGAGGAGTTCCTGAAGTCCAGTCATTGTAATGGATCTGCGAGCTCAGAAAAGGAAAATGGTCAAAAAAGAGATGCTGTAGATTGTTTGCTTGATAAGCTTGGCGAAAAAGCAGAAAAGTGTCAACAGGACCACAAACCTAGTGGCAAAGAAACAACTTGTGTTGAAAAATCCCCCAACGTTGAAGATGACGATGAACCACTTGAAGAAACAGAAGAAAAACCAGATGAGGCAAAAAAGAACATGATGCCGACAATTTGTGAAGGTGTGGTGTCACAAGAACCAAAAGCAGAGAATGAAGGCGGTTGTGACCAAGCACCAACAGAACCTAGTGAGAAACAAATCGACAAACCCCCCGAACAAACACCGATACTCAAACCCGAAGAAGAAGCACCGGCACCCGAAAAAGTCCCCCCGGAATCAGTCAAACCAGCACCAGAATCCCCGGCACTACCAAACCCCCCCCCACAACTCTTGGAAAAACCCCACGTTCTAACCGCCCTGGTGACCTCCACCCTCGCCTGGAGCGTTGGCATCGGTTTTGCTGCATTCACTTA
>NS_L8_54_Contig10476
AAAATTTGATGATCAAAATAAAGATAAAACATTTGGACATGAAGCATATTGTGATCCATGTCCTGTATTTGGAGTCAAATATAAAAAACAAGGTTGGACTAATGCTGAAGAAATTACATGCAATGGAAGAACGATCAATGCACAAAATATTAAAGATAAGTACGATTCTACTGTACTAGATATGCATGTGAGTGATAAGAGTGCAACAACATTCCCAAGTGGTTTAAAGGCTTGTAAAGATGCAGGTATCTTTAAAGGTATTAGAAAAGATGAATGGAAATGTGGTAACGTATGTGGTTATAAGGTATGTGGTCTCCAAAATTTTAATGAAGGTACCGTTGATAAAAAAAATGTAACAATTGGTACATTGTTTAAACGATGGTTAGAAACTTTTTTAGAAGATTATAATAAAATTAATGCCAAAATTTCACATTGCACGAAAAATGGTGACAAACCCATATGTATAAAAGATTGTGTACAAAAATGGGCAGAAGAAAAAAGGAAAGAATGGCCAAAAATACGAGATCGTTACATCAATCAATATAGGGATAAGAATTCAAATGAAGCTTTCGAAGTGAAAAGTTTTTTAGAGCAGGCACCGTTTTACAATGAAGTTCACAAAGCTATAAAACCTTGTCCAAATTTAAAAGCGTTCGAGAAGTCGTGTGGTCTTAATGGCACCGAGAACTCACCAAATGGTAAAGAGGGTACACCAAAAGATATCGTAGAATGTTTGATTAAAAAGCTTGAAGAAAAAGCAGAAAAGTGTCCAAACCAAGCTAGTGGCGATACCAAAACATCGTGTAATGTCCCTCCCGACGTTGAAGACGATGAGGAACCGCTTGAAGAGGTAGACCAAAACCCAGAGGATGCAAAGAAGATGATGCCGACAATTTGTGAAAAAGTGGTAAAAACAGAACCAGAAGAACCGGAAGGCAAGTGTGAAGAAGACGACAAAAACGTGGATGGAGGAAAAGGTGAAAAACCGGAATCAGAAGAACCTAGAGGCACAGAGGACCAACCCCCCCCGGCACCGGCCCCTGCGGCTCCACCTCGTGATAGCAAAGAAAAAGCAAAACCCCCCCAAAAAAGACCACCCCGAATCAAAACCCTTAATGTATTGGACCACCCCGCTGTCATACCCGCCCTCATGTCTTCTACCATCATGTGGAGTATTGGCATCGGTTTTGCTACATTCACTTA
>NS_L8_54_Contig10479
AAATTCTAGTTTTTGGTTATCTATCCATTTTACAAAACGAGCGCACGAAAAGTGACAATCTTTACAATCATCCTCTTCAAAAAAATCATGTTTTCCGCTAGCTGTTTTTGTACAATCATACCTATTAAGATCACAATATAGTTTCTTACCATCTTTATCTTGTTCACGACATTTGCTTTTAGCATCTTCTAATTTACGTTTCCTTAATCTGCAAAAATCTTCTGCCCATTCCTCGAACCATCTTAAATATTGTGGCACGTAGTCAAAATATGTGGGAACCTGGTCGGTCTCTTTTGTGAACTTTTTGTCCTTACAGCGGCATTGGTGATTAGCTTGAGACCACGTTCCACTATCATTGCATGTGTTTCGAAAATATGAAGAATTTCTTAGGTCGTCGCTACATGTAATGGCTTTCCACACGGTGTGCCGATTTGCAGTCCACCAATCTTCTCGTAATTTAAAAAAATTTCCACCATTTTCATCTTGGTAGTAGTCTTTTGCGCCGTTCTTCGACAATCCACTATGTATTTTCTTGAAAATTTCTTTCAACTTATCGTCTAATTGTTTTCTTTGTGCACTTTCTTGTGTATTTCCATAAAATAGATCTCTTCCTCTTACAATATCACCTATATCTGCAAAACTTCGTGCCAATACTGTACATATTGTAGAACCATAATCCTTATATTTTGTTTGATATATTGGATAATAACCAGTTATTGATTGTCCTTCAAATTTTGCTGCCATACACACTTCTGCCAGCAATTTATGTCTAGCATTACTATCATAATCACTGATACTTTCCAAATTATGATGACATAAATGTAGACGTCGGTATGGAGCGCAAGCTCCTTCACCATTACTACATTTCATTTTTTTGTTAGTACACTGGCCACCAAGTGTATTAGAAAAACGTTCTTCATTTGTATTTCCTTTTAAATTTTTGCACGGATGCCTGTTACCATTAGCAGCACCAGCAAGTTCATTATATTCAAATGTGCATGGATCTGTGGTGTATGCTGTTTCCGGACTAGTACTTACTTGTGACAAACTTCCTTTCAATTCATCTTTAAAACCATTTGATTCACTTTTGACTTCTTCGTGTACTCTTTTCCCTATACTATCCAATAAATGTTTGGCACTTGTATGATCAATTTCACCCACTCCACCAGCACTACCTTGCGGCGCCATTTTTGTATGCTTCCCGACTACATTATGTTGTAAATGCACACATATACATTGTTTTGATGCGTCTGTTATTAATTTATGATGGTCATTCATACATTGTTAACATAGTCTACCATTATAACATAAATACATATTAATAGTGTATGCACAACAAACAATAAGGAAGATATGAATGAAAATCTATATTACCATGATATCGTGATATTGGCTACCACTATTACAATATATACGTGTACATATTACCACCGCTACTATTACTATATAGTCGTGTATATGATATAGTAGTTATCACTACCATGTCGTAATATTATATAGTGGTATGAATTATGTGGTAATATCATGTAATGGTAGTCACTATGTTTGTTGTGATGTTATTTTGTTTCTTAGTCGTATTATATGTGATGGAAAAAAA
>NS_L8_54_Contig10478
AACGACAATTTGAATGCCGCCTGCGACCTCAAATACAACAAGGGAAAACACTACGGTTGGAAATGTGTATCTAGTGGTAACGACAAAGTCACAGGTGGTGGCGTACCTGGTAAGGATACCGGTGGTAGTATTTGTGTGCCACCCAGGAGACGACGATTATATGTTGGTAGGTTATCACAATGGGCAAGTCGTCGTGACGACACAGCAGTTAGTGGTGATTCATCACTAGCTTCCACTTCGCCGACCTCGTCGCAGGCACCTAATGGTGACCCGCTCCTTGCCGCCTTCGTGGAATCGGCCGCGGTTGAGACGTTTTTTGCATGGCATAAGTATAAAATGGAGAAAAAAAAGGAAAAAGAGGAAGCAAATGGTGAACTAGTTACAGATACATCATCCGTCGATGAAAAACCCCAAAAGAAATTAGAAGAAAGTGGGAAAATACCTGATGGTTTCTTGCGCCAGATGTTTTATACATTAGGAGATTATAGAGATATATGTGTGGGGAACACACCACATGGTATAGACGCGGTGATTACAAGTGACCAGAAGGACAAAGAGGCAAATATCAAACTCAGTACCCAAGAAATATCGGAGAAAATAAAAACTGTTATCGAACAAAGTGGTGAACAACCTGGTGGTAAACCTGTCACCCAAAATAGTGTCACAACCCCTCAAACCTGGTGGCAAGCACATGGTCCCGATATCTGGAAAGGTATGATTTGTGCCTTAACCTATGAAGATGACGGCGAAAAAGGCACACAACAAATAACACAGGATACACAACTGAAAGAGGCCTTTTTCGGGAAAGAAAACACCCCCGACAAACCTGACAACCAAAAAGGCACATACCAAAGCACATACAAATATGAAACTGTGGAACTTAAAGAAGAAAACAGTGGTGCCAAGCCTACCACCCAAAACCCCTCACCCAGTGGTGAAAACACCCCCACCACCCTCACCCAATTTGTGTTACGCCCCACCTACTTCCGTTACCTGGAAGAATGGGGAGAAACATTTTGTAAAGAGAGGAAGAAAAGATTGGAGAAGATAAAGGGGGAGTGTAAGGTACAAACAGATAGTCGTCGTGGTGGTGGTATAACAAAACAATATAGTGGGGATGGGGAAGATTGTGAAACTATTTTTAGTAAGAAATATGATACTATTACGTCTTTAGGTTCGAGTTGTCCCAAATCTTGTAGTTCTTATAGAAAATGGATAGAAAGAAAGGGAAAAGAATTTA
>NS_L1_80_Contig35390
GGAGCCTGGTGATGAATCGCCACTAACTTGTGTGTCGTTACCACTACTTTTTGCCCAATCGTGTAATTTCTGTGTGTATAGTTTTCGCCTCCTGGGTGGGATACAAATGGCACCCTGGTTAGTACCACTAGGGGGACTAGGTGTTTGACTATCGGTGTCACGTTTGGAACGTGGATGACTGCTAGTGGCTTCACCAGGTTTTCCACTTGGTGTGACACACTTCCACCCTAAACGTGAGTTGTTTCCGCCGTATTTTTGTTTGCAGGCTTCATTCAAATTGCCTTCTCCAGTAAGTATGTTGGCCACGATTTTGCAAACATCCACAGTGTCTTGTGCTGGTGGTGACACGGGTTCCGACCCCTCCCCCTGTTTTGTGCCTTCTGTGGTCGCCGGCACGTCGTCGTTTTCCTCTTCCTCCTCCTCCTCTTCGGATTCCTCTTGGTTGGGGGCAGGTAGTGCTGGTTGTTGTGGTGGGGTGTCGTGGGAAGTGGCGGAGCGACCGACACCAGGAGCTCCGGCGGGTGGTTGTGGTGGTTTTTTGGGGCATTCGTTATCTGGATTATCTGTTACGCATTTTTTGGCGTCTTGTTCTTCCTCTTCGAGAAATTCATCAATTGCTGTTTTCTTTCTCTCAGCATTATAGTCTTCGTCCATTTTATTTTTCAAAAGTTTTTTAATTTTTTCCACCTGTTGTTTATTTGTATAAGCTTTTTCAATATCATCCAAAAAATTATTATTTAAAGTAAAATTAAGGGTTATGTCAGGATCTGCTATGTGTAACACATCTTTTACCATATCTCCCTGTTTGCGAAAATGTTTTTTTATTCCCTCAAATTCTTCCTTTTTTCCTTTAACCCACCTTTCATAACATTTACAGTCTCTATTACATTTTTTTTTTCCACATGTTTTCGTACCATTTTTTAAGCATTTATCAAGTTCTGTCCTCCACTCAATAGATTCGTTCAACATATCAATAATCGAATCATAAAAAAATGAATGATACGACCTAACGTCTTCTTCCCCTGTAAACTTTTCCCATTTTCCTAGTATGCAATTATTACTTTCATCGGTTTTTTCATAATGGCATTCCCAATTATTAATTTGGTTATGGTTTTCAGGTTTTTCACAAAAATTTTTATATTTATTTATTATACCTGTCTTTCCTTTATCGGTGGGTAGTTTTGGTATATCCGTTGTATTTCCTGGATCGTATGTCTTATTTTCTTCTTTCTTTTCACATTCTGAGTCTTGTTTATCTGTCCAGTTTCCGTTCTCCCCTGTTACTCCACACAAAGGACATGCTCGACAATA
>NS_L8_55_Contig2370
CATGTGATGATAGAAAAGAATATATGAATCAGTGGATCATTGATACTAGTAAAAAACAAAAAGGTAGTGGTTCTGGAAAAGACGACTATGAATTATGTAAATATAATGGTGTAAAGGAAACAAAGCTACCAAAGAAATCAAGTAGCTCTAAATTAGATGGAAATGATGTGACGTTCTTTAATTTGTTTGAACAGTGGAACAAAGAAATACAATATCAGATAGAGCAGTATATGACAAATACAAAAATATCGTGCAATAACGAGAAAAACGTATTGAGTAGGATGTCAGAAGAAAGTAAAAACCAAAATGGTAGTGATCATCACGTTGGTAGAAATAACAATACCGATCAGAGTACGAATTGCAGAGAAAAATGTGAATGTTACGAATTGTGGATAAAAAAAATTAAAGAACAGTGGGAAACACAAAAGAAGAATTATAATAAATTTGAAAAAAAAACAAGTAGTTATGCAAATAACGCTTCTCATAAAAAAGAAATAGTTAAATTATCTCATTTTTTGTTTTTTTCATGTTGGGAAGAATATATACAAAAATATTTCAATGGCGATTGGAGTAAAATTAAGAATATAGGATCTGATACGTTTGAGTTTCTAATAAAAAAATGTGGAAACAATTCAGGTGATGGAGAAACAATATTTAATAAAAAATTGAAAAATGCAAATATAAAATGTAATGAAAATAAAAGTACAGATACTAAAATGAAATCAAGTGAAACATCATCTGACTGTAATAAAACTAATTATATTCGTGGGTGTCAACCAAAAACTTACGATGGATTTATATCCCCAGGTAAAGGAGGCGAGAAACAATGGATATGTAAAGATACGATAACACATGGAGATACAAATGGTGCCTGTATCCCTCCAAGAACACAAAATTTATGCGTTGGAGAGTTATGGTATAAAAGTTATGGTGGAAGGAGTAATATTAAAAATCATACAAAGGAATCATTAAAAAACAAACTAAAAAATGCTATACAAAAAGAAACGGAATTGTTGTATGAATACCACGATAAAGGTACAGCAATTATATCAAAAAATGATAAAAAAGAAAAAGCAAATAATAATAATTCTA
>NS_L8_59_Contig3342
AATAACGATTGCGCAAATATGGATAAAGAAACCAATAAAGATATGGTATCTATTTTACTTTCTCAGCTTAAAAAAGAAATAAAACCTTTCGAAAATCAACCTCACGAAACGACTTCTCCAAATTATTGTGATATATCCCCCACACACATACTCACAGAACCCTCCCAAACTGATGACACCGAAACCCTTAACCCTTACGACGAAACCCCAGAAGACGACACATCCACATCTTCACTTCCGAATTTTTGTCCGCAAGTGGAACCACCACCCAAACCGGAAGTGCCACAAAAACCTGAAGAAACTGCAGAAGATACCACAGAAGACACGGAGGAAGAAGCTGCAGCTCCACCCGTAGCTCCATCTAGTGGCGAAGAAGAAGCTCCTAAAGAAGTAGTACCAGAGAAAAAACCAAAAGAAGTACCAAAACCAGGACCAAAAGCACCAAAAAAACGACAACCACGTGAAGTGACGCATTCCATAGTCACTAACCTGTTACTACCATCGGCCTTCCCGCTAAGTGTAGGAATCGCGTTTGCTGCGTTGAGTTATTTCGTACTAAAGGTAAG
>NS_L6_24_Contig7924
CGTATGGGTAATCAATGTACTAAATGTTTGTTTGCATGTAATCCTTACGTTGATTGGATAAATAACCAAAAAGAACAATTTGACAAACAAAAACAAAAATACATAAATGTAATAAGCGGAACATCAGGTAATAGGGGGAGGCAAAGACGAGCTGCACGTGGTACAACTACTACTAAGTATGATGGATATGAAAAAAAATTTTATGACGAACTACAAAATAATGGATATGGAACCATTGATAAATTTTTAAATTTATTAAGTTCAGAAAAAGCATGCAAAGAAGTTAAAGACGACGAAGGAGGAATAATTAATTTCAAAAACGTTAAAAGTAGTAGTGCTAGTGATAGTGGTACTAATGTTGAAAGTCAAGGAACATTTTATCGTTCAAAATATTGCCAACCCTGTCCTCATTGTGGGGTCAAACGTGAAGGTAATGAATGGAAAGAGAAAAAGAAAAATACTGATCAATGCACGAGTGGAAAACGTTATAAGCCTATAAAACCCGAAGTAGGTACTCCTATTAAAATCCTTAAAAGTGGTAAAGGACATGATGATATTGAAGAAAAATTAAACAAATTTTGTGCTGAAAAAAATGGTGGTGGTGGTAGTGGTAGTAGTGGTGGTGGTAAAAGTGATAGTCAGGAACTGTATGAAGAATGGAAATGTTATAAAGGTGATGATGTAGTGAAAGTTGAAAATAAAGATGAAGAAGAAGATGAAGAGGAAAATGTACAGAAGGTAAAAGATGCAGGCGGATTATGTATATTAAAAAACGAAAGAAGTGAAACCAATTCTCAAAACCATCCTTACGATATCCAAAAGACATACAATGATTTTTTTAATTTTTGGGTGGCACATATGTTGAAAGATTCCATACATTGGAGAACAAAAAGACTTAAGAGTTGTATAAGTGATGGTGCGAAAATAAGATGTAAAAACAATAACAAATGTAAAACAGATTGTGGTTGTTTTGAAAGCTGGGTTAAACAAAAAAAAGAACAAGAATGGAAGCCAATAAAACAACATTTTTACACGCAAGAAGATATTGTCAAAAAAGGACCTTTTATGACACTTACTCACGATTATGTTCTTGAAGGTGTTTTGGAATTAGAATTTTTGAAAGGCGATTCCGAAGAAGATTTCGAAGCAGATTCCTCAGAAGATTCCCAAAGTCGTGATGAGGATGCACAAGAAACAAAACGCATTAAGGACATGTTCGAAAAAAAAAAAAAACCAGATAAAGATGAGGTTGCTTCCAATGAGGAAACAATAATTGATTTCTTGCTCGATGAGGAAGCAAAAGATGCCAAACAATGCATAGAAAAACACACATGTCCACCACAAGAAGGCCTCGCCCGCGCCGAAACCCGCGAAGACGAAAGGACACAACAACCTGATAGCGACGAATCACCACCTGCTGGTAGCGATTCCGAAGAGGAAGAAGAAGAAGGTGAGGAAAACGTCGAGGAGGGGTCGGAGGAAGGCACACAAGTGGATGAGACAGAGGAGGGGGAGGAAAAGGAGGCAACACAACCAGACACACAACCAAAAGACAAAGTAAATCCATGTGAAATAGTGGACAGACTATTTAAAAAACCGGAAGATTTTACAGACGCTTGTACCCTCAAATATGTTACTGGTAAAAACTACGGCTGGAGGTGTGTCACACCAAGTGGAAAACCTAGTGACACCGATAGTGGTAAAGACGGAGCCACTGGTAGTGGAAAAGACGGCGCCATATGTGTTCCACCAAGGAGGCGACGACTATATGTCACACCACTAACGAGATTGGCAGGTGGTGACGGTAACACAGCAGTTAGTGGTGACTCGTCAAGTAGTAGTAGTAGTGAGTCACCACTAGACTCCACTACGGCGACCTCGTCGGGGTCACAGAGTGACCCGCTCCTTACCGCCTTCGTGGAAAGTGCCGCTGTGGAAACTTTTTTCTTATGGCATAAGTATAAAGTGGATAAAGAAAGAGAGGAACAAGAAAGAAAAGAACAAGTTGGATATACATCAACCGTCGATGAAAAACCCCAAAAGAAATTAGAAAGTGGTATTATCCCTGAAGAATTTAAAAGACAAATGTTTTATACCTTGGGAGATTACAGAGATATTTTAGTGGGGGACAACACAGATATAGTGGTTGAGGCACTAAGTAGTAGTGAGAAGCAGAAAATGAAAGAAATAGAAAAGAAAATAAAAGACATTGTGGAAAAACTAAATGGTGACAAACCTTCTGGCCCACCTGGCATCCACTCCCCATCTAGTGACAAAACCCCCCAACAAACCTTGTGGGAAACATTCGCCCCCCAAATCTGGAATGGAATGATATATGCTCTAACATATGATACAAACAGTGGAGGAAAAGGCAAAACACCAACACAGATTGATGAAGTGCGCGCACAACTTTGGGACAAAACAACCAAAAAACCCAAAAATCACGACTACAAAACTGTTAAACTCGACGAAAATAGTGGTGACGACCCCATCAACAACCCGAAACTCACCCAATTTGTGAAATTACCCCCATTTTTTAGATGGTTACATGAGTGGGGAAGCGACTTTTGTGGTACGCGGAAGAGGATGTTGGGGAAAATTAAAGATAATTGTACGGAAGATGGTACAAAACAAAAGTATAGTGGGGATGGGGAGGATTGTGAAACATTGCTTGGTGATGAACCTACTACTTTTAAGGATTTAGGTTCCAGTTGTCCCACATCTTGTAGTTTATATAGAAAATGGATAGGTAAAAAAAGAACAGAATATGAGGAACAAAAAAGTGCATATGTTAAACAAAAACAGGATGCTCAGCGTAATAATAATGATAATGGATTTTCTACAAGACTAAATAGGTGCACTAAAGCTGGAGACTTCTTACAAGAGTTAGCACCATGTAAACCTAATGATGAGAGTGAAGAGGATAATGAAAAGGATAAAATAGATTTTTCGAATACAGAGGAAACATTTGGACATAAAAAATATTGTGGTCCATGTCCTGAATTTAAAGTTAAATGTAAAGGAAATGGTCATTGCGGGGGTTCTCCTAATGGAAATACGTGCAAAAATGGAACGATTACTGCACAAAAGTTTGATACGATGGTTAATTCTCCTGAAGAAGTTGTTATGCGTGTCAGTGATAACAGTATAACGGGATTTGGTGATTTAAACGATGTTTGTAAAGATGCAAATATTTTTGAAGGTATTAGAAAAGATGAATGGAAATGTGGGACGGTATGTGGTGTAGATATATGTGGTCTGAAAAAGGACAATGGGAAAAAATATGATCAAATTATATTAATTAATGCATTGATGAGACGTTGGGTAGAATATTTTTTAGAAGATTATAATAAAATTAAGAAAAAATTGAGGCCATGTATGAAAAAGGAAAATGGAAATACATGTATAAATGGATGTAATAAAAAATGTAATTGTGTAGAAAAATGGATAGAAAAGAAAAGAGCAGAATGGAAGACAATACGAGATCGTTTCAATGAGCAATGTAAAAATGGCAATGAAGGTGATTACCCAATGAGAAGTTTTTTGGAGACCTGGATACCTACAATTCCTGTTGCTTTCGCTAAAAATGAAATTATAAAATTAAGTAAGTTCGATGATTCGAAAGGATGTTGTGTCAAGGCGAACGAACAAAACAAAAATGGTTATCAGGATGCTATAGATTGTATGATTAAAAAGCTTG
>NS_L6_21_Contig9856
TGTAGAACATTGGATAAATCAGAAAAGGACACAATGGGGAAAAATAAAAGAACGTTTCTTTAAGCAATATAATGTTACTGATTCAAATGATTACAATGTGAGAAGTTTTTTGCAGGACTTGATACCTCGAATTGCTCTTACAAATGGTAAAGGAAAGATTAATGAGTTAAAAGAGTTCCTGATGTCTTATGGATGTAATGGCACTGATTCCTCACAAAAGGATATCATACAATGTTTGCTTAATAAGCTTCAACAAAAGCAACATCTTGTCCAAACCAAGCTAATGGCGAAAACGAAGCACAATGTAAAAAATACACCCCCCCTGATGAGGACTTATTCCTTGAAGAAGAAAACCAAGTGGAACAACCGAACATTTGTCCGAAAGTGGATAAACCAACAGAGGCGGAATCAGAAGAGACTTGTGATGCACCCCCTGTTGTACCCGAAAAAAAAGAACAAGAACCAGCGGAAAAAAAAAACACAGAGGACCAACCCCCTGTCCCCAAACCCGAAGAAAAAGCGCCGGCACTCCCAAAACCCCCATCACGACAACCCCAAAATCCATTCGACCACCCCGCTGTCATACCCGCCCTGGTGACCTCCACCCTCGCCTGGAG
>NS_L7_29_Contig7294
ATGCAATACCAAACGGGATAGTAGTTTTTAATATATCGCTGGTATTATCACTTGGGAGTGGGGGTGGAGGTTGAGGTTGAGGGTGTGGCGCAGGAGCAGGTGCGGGTTTGTTGTCGATTTGTTTAATTTGGTCCTCTGGGACTTGGCTTTTGTCGTCTTGGGGTTTTTGGCCATCAGTAGGTGGGGTTGCTGGAGGAGGTGTTTCTGGTGGAGCTGGGGTACTTTCTCCTTCTTTTTTGTCTTTACTAGGGGATTCTGCAGCTTTACATTCGCCTTCTGGTTCTTCTGGTTCTGGTTCTGGTGTTGGCGGACAAAATCCAGGTTGTTTGTTTGTTTTTTCTTTTTCTTCTTCTTCTTCTTCAAGGGATAAGTCCTCATCTGGTTCAGGGGGGGTGTATTCTTTACACTGTTCTTGTTGTTGGCCACTATGTTGGTTTTTACATTCACTAATTTTCTTTTCAAGCTTTTTAATCATACAATCTATAATATCACTTTTTTTATCATTTTTTGTGTTTGCAGTCTCAGTACATTCCTTTGACTTTTCGAACTTATCTAAAGTTGTACAAGGTTTTATAGCTTTGTTAATTGTAGCATCAATTTGAGATTGCAAGCTCTCCAAAAACGTTCTAACCAAATATTTCATGTCATTAGCAGCATTATCTTCATATTTTTTTAGGTAAAGTTCTTTTATATTTTTCCATTCAATCTTTTTTTCTTTTACCCATTTTTCCACACAATCACATTTTTTCCCACATTTTTTTATACATTTGGATCCATCACCCTTTTTCAGGCAATGTGAAATTTTGGCATTTATTTTATTATAATCTTCTAAAAAATTTTCTAGCCATCGTTTAAAAAGTACTCTAATTGGTACATATTGTTTATCATCTATATTCTCATCAAACGTTTCAAGAAAACATACATCCAAATTACATAAATATTTACATGACCATTGATTTTCCCTAATACCTTCAAAGATGCCTGAAGTTTTACAAACATTCTGTAGATCATTTGGAAATTTATTTTCTCTGTTATTACTGACAAGCATATTAAATTTTTTATCGTTTAGCCTATTTTTAACTTCTGTTGTAAGCTTAACCTTTATTTTATTACAAAAATGTTCAGTAAGATCATTACAATGAACTCTGTTACATTTGACTCCAAATACAGGACATGGAGCACAATATTCTGCATGTTTAAATGTTTCATGGTGATCATCAAAATTTATTGTACTGCCTTCATTATTATTATTAGAACATTGTCCATCTTTTAACATTTTTAAAAATGAGTCAACAGAATTATAATTTTTAGCAAGGTCTTCAACAAATTCTTTATTATAATGATCATAAGTTTTACTTTCAATATCCTTAATTTCATTACCATATTTTTCTTTTTGTTTAATAAATTCGCTTTTTTTTATGTTTATCCACTTTTTATAAGATCTACAAGAAATCGCACAACTCGGACAATTGAAAGTCACAAAAGTTCCATCCTCCTTTGGACCTATTTCATCACAGTCGAAACCATCGTCATCACATTCATTTTTTCCATTTTGTGCACGACAATCCTTTTCAATATGTTCTAATTTAATTTTTTTTTTTCGACAAAACGCTTCTCCCCATTCATGGAACCAACGAAAAAATTGAGGTCTTTTCACAAAATCGGATAAAGACGTACTATCACCTTTTAAACCACTACTAATTGTAACCTTCCCAAATGTGTTTTTGTTGCTTTCCTTGGTGAGATTTTCTCGCACATCTTCATTGTTAGTTTTTGTTTCGGTATTATAACTTAAGGCACAAACCATTCCTTCCCAGATATCTTTCTCATATTTTGTCCACCATTGTTTTCGTTCTTCATTTTTGGCACCACTTTTTGCGAAAACACCCTTTATTTTATTTTCTACATTATCCATATCTCTTCCTATATCTTTTCCTAAACATATATCTCTATAATCACCTAATGTATAGAACATTTGACGTTTAAACTCATCAGGGATGTCTCCTTTTTCTAAATACTTTTGAAGTTCTTCTCCAACGTGTGGTGCATATACAAGTAGAGATTGTTGTTCTTTTTCCTCTCTTTCTTTATCTTTTTTAAATTCATGCCAAGAAAAAAACGTTTCTATAGCAGCACATTCAATAAAAGCTTTTCTCAAATCCGTTTCTGATGTTCCACCACTGAATTCTCTTAATTTTTTTAGGTATAATTTTTGTCTTCTAGGAGGCATACAAGCATCACTATGTTCCTTTTTAAAATTACTTGGATCACAATTCCATTGAGTATATGTTTCTTTTCCACCTTTATATTTTAGATTGCAAGCCTCATCAAAATATGTTTTACCCCCAGGCTTAAATATGTTGTCCACAATTGTGCACGCATCTTCCTTTGGTGTTTCTGGTTTCAGAGGAGGCGGTTCAGGTGCCGCTTTATCTGTACATGTACACCTCTCTTTATATTCATTAGGTGTATCATCCAATGACTCGGGCATATTATCTCTATTTTGTGACGAAGCATGATCCATGCACTTATACTCACAATTTGCACTAGTATTTCCACTTGGACAAATTTTTTCTAATTTTTTGTTCAAATATTGATAGGCTTGTGGTGATTGTTTTGTATCTGGATCATTCGTATATGAATCCTTATCATTTTTATATTTTATTTTTTGTTTTTCATAATGTTCTTTCCACGTTTGAAGCCATTCTTTATATGCTTTACACGCAGCTGAACATTCTTGTTTCTTCCTTTCATCTCCATTGGTGCACGTGTCATGTGGACACGCCGCTACCAATTCATCCAACTTCTTCTTCCTCTCCCGACAAAATTCATCACTCCATTCAGTGAACCAGCGTAAAAATTGATGTCGTTTGGCAAAATCGTCCAATTTGGTGGTACCATCAAATGTCACAGTGTCATAGTCGTAGATGGAATTGGTAGTAAGTGTTTTTTGTACTGTCGCTTTGTCATTATTACTGACAGCATGTGATAAACCACATAACATTCCTTTCCAAATATCTTTTCCATATATTTTCCACCACTCGTCGCGTGTTAACCCATCAGGAGATTTGCTGCCATTATTTGAGAAAACTTTACCTATTTTCTCTTTTGCCTTAGTTATATCACTACGTGCTGTTTTTACAGATATATCTGTATCCAAACATATATCTCTATAATCTCCATATGTATAAAACATCGATCTTAAAAAATCAGGGGGGATTTTCCCTGCTTTTAACTGTTCCTGTGCATTAGCATTCTTACTGTTATAATAGTGCCATGCGAAGAATGTTTCTGCTGCTGCAGTTTTAATAAAAGCATCTTTCAAATTATCGTCTGTTATTATATTTCTTGTTTGTCTCTCATGTGCTATATAATATAAGCATAGTTTTTGTCTTCTTGGAGGCATACACACAAGAGGGTCTTCCACTAATTTTGTATTTGCGCATTGCCAATCAGGATATGGGTTTGTTCCATCCTCTTTTTGTTTGCAGCCCTCTATATCAGCAGTTGCGCTCCTATTTTGCAACAGTGAGTTAACTGTTGTACAGGCATCTTCTCCTTTTTTCTCCGGCACCTTCTCCTTAATCCTATCTTCACACCCACATGCGTCCTTATACTCTGGTGGAGGTTGTTTGAAGGTGTATTTGTCCTTGTCACCACTATCACAAAAAACGTTTTGTTCCTTACAATCACCAATATGTGCTTCTTGGTGTATGTAGCCTTCGGCAGAACTATAGGGGGTGGTGAGGGCAGGGATATCAATTTTATCACCAATTTTTCCACCATTTTGTTTATATAATTCGAACAAGAATTTAACCACAGGTTTATCTTTATCACCTACATCACCACTATAAGTATGAGGACCACCATTACGAGCAGTATTTAGTACTTCTAGGTATAATGTTAGGTAATTTTGTTCCATTTTTGTCCATTGATCTTTCCATTTTTTTATTTTTTCTTTATATTCTTTACATTGTTTATCGCACTGCTGACAATCTGGAGTGCCTTTAGTACATGAATCCACGTTTTTTTTACACCCCCCACAAGCACCCACTAACTCCCCATATAACCTAGACTGCTCCTTGCAGTACCATTCTGCCCATTCCGTCATCCATCGAAGCCTTTGGGGGATATAGTCGTCATATGGTGCATGATTATTACATGGAATATTATGACTTTTTAGGGCGCATTTCATGGCTTTCCAGACTTTATGTCTATTAGCTTCCCACCAGTCGGAACGTAAATTTATATATTTGTTACCATCGTTGTCACTGTTATATTTTTCTTGGACGCCAGGGTGTTTCTCTTTAATTTGTTTAAATATTTTTTTTAAATGACCTTCCATTTCTGTTGAGCCCTTATCCTTATCCCACAGGTCTCTTCCTCGAATAATATCTCCAAGATCCGCGAAACTATAACGTATAGCACGGCATATAGTTTCCTTGTGATTTGGGTCAGTTACGTCTTCTATGTTATTTTGATCTTTATAGCGTTTTATTATCTCATCTGCATCCATTTTGGCTGATAGAAGCACATCGCCCAAAAAGGAACCATTAACATTACTACTATCTGTGACACTCTTAACATGTAAATTTTCTAAATTGGAAGTACACATGTGTTGACGTCGGGGTGGTAAATAGAAGTCTTTGTATAAGGTTGGATTTTCTTCAATATATGACCATTCCGTTCCTATTTTCATGCGGTCACCTCCGTTACTTCCATCTTTGCCTGTACATGGTTCACCGTCATTACCACGACTATCATTGGAATATCCGACCTTTATATTACATATGTCACTCAACTCATCTGCATTACCTCCTTTTTTGTATGTTCCTTGTGATGCATTAGCCTTCAACTTACTTCTACCAACACGACCAGACAATTGTGTCTTTGCCGCTTTATGCATTTGGTGTGCTGCTTCGTTCGCAAGAACGGGGTGTCTACTACGACCACTTTTAACTCCACACGGATTGGATTTGACAATAGGTTGTTCTTGGTGGTCATCATCGTCGTCGGAACATTCTTCGTCTTCTAGGTGAGTATCAAGACATAAATCGGCTTCGTCTTTTTCGTAGTCGATCAATTTATCCATTATAGTTTCTTTTTCATTGTCGGAGGCACTACAGGTAGGACCATCACCACTGGTACCAACACCACTAGCTGCTTCTTCTTGCTTTTTTTTTTCAATGATATCGCGAAGGTGTCTTATTTCCTTTGCCTCCTCTGCACTCACATTATTTTCCGAATTTCCTTCGGAACTTTCTTCTGAATTATCTTTAGAAAATTCTAATTCCAAAAGAGCTGCAAGAGTTACGATAGGATTACATCGTGTTTGTTGTTCAATATCTTTTTGCTTTTTAAAATGTTCTACTATGTTTTTCCATTCTTCTCCTTTTTGTTTAACCCAGCTTTCAAAACAATCGCAATCACCTTTGCATCCTTTTCTACATTTTATTCTGTTACCATTTTCTAAACATCCTTTAATTTTTTTTGTTCTCCAATATATGGAATCTTTTAACATATGTACCACCCAGTAGTAAAAAAAATCATTGTATGTCTTTTGGATATCAGCAGGTTCATTTGAAGAATTTTTTGCACTTACATGTTTTTCGCTTTTTTTGGGGTTTGGCAATATACATAATCCGCCTGCATCTTCTACCTCCTTGTCATAGACCTCGTCATCCACGTCATCCTCACCCTCCTGACCAGCTTTCGTCAGCTCACCAATTTGATAACATTTCCATTCTTCATACAGTTCCTTCTTTTCGCTATTACCACCACTAATACGACCACCGGTACCATTACCACCATTATTTGTTGTATCATTCTTTTTTTCAGCACAAAATTCGTTTAATTTGTTTTCAATTTCTGTTTGTCCATCACCACTTTTAAGGATTTTAATTTCAGTAAGTTTTGCGTTATCTTTAGGCTTATAAAGTTTTATACGGCATTGATCACTGTCACTTTTCTTCACAAAATTTCCATTATTTTCCTTTCTCACCCCACAATGAGGACATGGCTGGCAATATTCCGATCGATAAAATGTTCCTTCTTTTTCATTATTAGTACCACTATCACCACCAACAGCGGTTCCACCACTAGCACTAGCACTACCAGCAGTACCACCACTATCACTACTACTTTTAACGGTTTTGAAATCAATTATTCCTTCTTTTTCATCAGTAATATCTTTGCATGCTGTTTCTTTACTTAATAATCCCAAAAAACCATCAACGTTTTCATAGCCACGTTCTTTCAGTATATTATAAAATTTTTTTTCATACCCATCATAATTAGTAGTAGTTGTACCTCGTCTTTTCCTACTACCACTACCACTACCACCATCTGATATTTCTTTTTCGTATTTTTTTTTTTTGTTTGTCAAATTCTTCTTTTTGGTTATTTATCCAATGAAC
>NS_L8_65_Contig1381
TGTCTTCTGGTCCTCACTACTTCCTTTAACCACTATATCTGTGTTCCCCACACATATATCCCTATAATCTCCTAATGTATAAAACATTTGACGCAAGAAAGGGGGGGGTATGGTACCACTAAGTAATTGGTTTTCTGGGGTTTGTTCAACACTGATAGTATCACCGTTGAGTTGTGAAAATACATTTTCCTGTTGTTGTTTTTTCTCTATTTCTTTTTCCGCTTTATATTTATGCCAAAGAAAAAACGTCTCTATTGCAGCAGATTGAATAAACGCCTCACGCAGTTTGTCACTTGGTGTTTTGCCGTCATTTTGCGACGTGCTGTCCGTATCTAGTGTTTCCAATTTCCCCACGTATAGTTTTCGTCTCCTGGGTGGGATACACAAACCACCAGTATCACCACTTTTGGAAGCACAGTACCACTGTGTGAATCTTTCTTTGCCCTTTTCATACTTCTGTTTACATGCTTCTTTGAGAGCAGTGGTGTCACCAGTGAGTGCTTTGGCCACCGTTTTGCAAACCTCCAGTGGTGTAGTCGTATCTGTTGTTGGTGGTTCTTGTGTTTTTTTCTCCTCCTGGACTACCACCGCCGGCTCCGCCTCCTTTTC
>NS_L7_27_Contig6107
GAGGAAAACCAAACCCCCCATGAGGCCCAGAAGATGATGCCGAAAATTTGTAAAGATATGGTGCCACAAGAACCAGAACCAACAGATGAAGACACTTGTACACCGGCATCACCAGTACCAGAAAAACCGGTACCTCAGGTGCGACCTTGGGGATCACGTTGGAAGGGACGTTGGGGATCATTTAAACCACCTGAGATGTTCCCGAAACGGATAAAAAAAAAAAATGCGTGCGAAATAGTGGCAGAAATGCTTAAAGATAAGAATGGAAGGACTACAGTAGGTGAATGTCATCCAAAAAATAATAATAAAAATTACCCTGAATGGAATTGTACAAATAAGATTAAGCCTGATAATGATGGAGCCTGTATGCCTCCAAGAAGACAGAAATTATGTTTATATTATTTAACACAATTGAATTACAATGACAATGCAGATAAATTAAGAGAAGCATTTATTAAATGTGCTGCAAAAGAAACATTCTTCGCATGGTACTATTATAAGACTAAGAATGGTGATAATGCGGAGACACAGTTAAAAGCAGGAAAAATCCCTGCCGAATTTTTGAGATCGATGTTCAATACATATGGTGATTTTCGAGATTTATGTTTGGGAAAGGATTTAGGTAACGATGTGGATTCAGTAAAAAATAATATAAATAAGGTTTTCAGAAATAGTGTCAGACCTAGAGGCGAAACAATTGATACAAAACGTCAACAGTGGTGGAAAGAACATGGTCCAGAGATATGGAAAGGGATGTTATGTGCGCTACAGAAAGCTGGGGGAAAAGACACACTTACTAAAAACTACGAATACAAATATGTGACTTTCAGTGTTACTAGTGCTACCACATTGGAGAATTTTGCTTCTAGACCTCAATTTTTAAGATGGTTTACTGAATGGGGAGAAGATTTCTGCAAAGAACAGAAAAAGGAGTATAAAGAGTTGGTAGCGAAATGTAACAATTGTGATGTTGATACTGATGGTAAATCATGTAATGGAAAATGTGTTGTGTGCAAAGATCAATGTAAACAATATCATAGTTGGATTGGAATATGGATAAATAATTATAAAAAACAAAAAGAAAGATATACTCAGGTTAAAGAAATACCTCTGTATAAAGATGATAAAGACCTACAAGCATCAGATGATGCTCGTGATTATTTAAAAACACAATTAAAAAATATGACTTGTACAAATGGACTAACTAATGAAAATTGTGAGTATAAGTGTATGAATAAAGCCTCATCCACAAATACTGATATGCCTGAATCCTTGGACGAAAAACCTAAAGAAGTCAAAGATAAGTGTATGTGTGTTCGATATAAATGTAGTGGATTAAGTGTATCTGATAGCGGTATTCCTGATGGTAGTGCTTTTGGTGGAGGAATACCTGAAGGAGAATGTACAGTATTCAAAGGAGGTCTCCCCAAAAAAATCGAACCCCCGACAAGTGATTATATAAATGATATATTGAAAAGTACTATCCCTGTTGGAATTGCTTTGGCATTAGGTTCAATAGCTTTTCTTTTCATAAAGGTAATATATCTTTATGTGATGTTTATGTGTGTTTTGTGTATTTGGATATATGTAT
>NS_L7_27_Contig6105
AAATGTACTGTTCCCTGTGATAATTTTGTACACTGGATAGATAACCAAAAAAAAGAATTTTTAAAACAAAAAAAAAAATATGATAAAGAAATAGAAAAATATAAAAACGGAACAAAACAAGCAACAAATGGAACTACTAATAACTTATATGTAAAACATTTTTATGATGAACTAAAAACTAACTATGGAAATGTTGAAGAGTTTTTAAAAAAATTAAATAAAGAAGGAATATGCCAAAAAGAACCTCAAGTAGAAGATGAAAAAGCAAGTTCTGTAAATTTTACTAATGGACATTCTAATAAAACTTTTTCTCATACGGAATATTGCGAAACCTGTCCGTGGTGTGCAATCAAAGTAAAAAAAGAAGGAAAATGGACACATGAAGAGCATAAAAGTGCTTGCCTAAATAATGGAAGCACACACTTTGATAATAGCAATACTACTAATATAAACCTACTTTCCACTAATATAGCAGAGCACGATATTTTAGAAAAATATAAAAATTTTTGTGATAATGCTAAGGATATTCAAATGGAAAAATGGCAATGTCATTATAAAAAAAATGAAGACGTTCCAAATAATTACAGTGATAATTGCATACAAGGAGATTGGAAAAACGTTACAAAGAAAGACAAAATTAGACCCTATGTAACTTTTTTTAACGTTTGGATACATGAAATGTTAGAGGATTCTATAAAATGGAGAGAACAATTTAATAACTGTATAAATAATGAAAACGCAACCAAATGTATAAAAGGTTGTAAAACGCCCTGTAACTGTTTTGCAAAATGGGTTAAACGAATGAAAAAAGAATGGGGGGATATCAAGCAACATTTTCACAAGGAACGTGATCTTCCAGAAAATTACCATTTTGCAATTCTTGAAATGTATTTGGAACAGGAATTTTTACCATCTATTGAAGATGCGTATGGAAATGATGAAGCAATAGACAAAATTGAGGAATTGTTAGAAGAACGGCGTACTCACAAAGATAGTGAATTAAAGAATAACAAGAAGGACATAATTGATTACTTGTTGAAGCACGAAGAAGATGATGCCGAAAAATGCACAACCACCCACAAAGACAACGAGTGCCCCGAAGATGAAATAAAACACAATAATCCTTGTTCTGAACACGTTAATAAACCAACTGCGAGCGTCAAGGATATTGCCAGAAAAATGAAAAGTAACGCGAGGAAACTATTGCGTAATCGTGGTGGTAGAAAGGAGTTGAAGGCCGATGCATCACAAGGAACATACAGAAAAAATGGTACCACAATTAAGTTGAAAGACATATGTAGTATAACAAAGGATCATTCCAATGCTATTAATAATTCAAATGATCCATGTAATGGAAAAGGTGATCGGTTTAAAATAGAAAAAACATGGGAACAAAAGCATAGCAGAGATACGACAAACGGTGAGTTCTA
>S_L8_56_Contig2425
TCTATATGTGGATGTAATGATAAATGTACATGTGTAGAACAATGGATAAAGTTGAAAAAGGCAGAATGGGAAAAAATAAAAAAACGTTTCAATGAGCAATATCAACATCAAGATCAATCTTACCCAGTGAAAACTATTTTGCAGGAATTGATACCTCAAATTGATGTTACAATTGATAAAAAAAATTATACACGTTTAGAGGAGTTAGAGGCGTCATATGGATGTAATTGTATTGAGAATTCAAAACAGGAAAATGGTCAAAAAAGAGATGTTATAGATTGTATGCTTCAAAAGCTTGGCGAAAAAGCAAACGAGTGTAAAGACCTACCTAGTGATACCAAGTGTTCTCCACTACAACAAACCCCCCCCTTACCTGACGATGAGGAGGATGAAAACCCAGACCCAAACCAAAACACAGTGACACCCCCACAAATTTGTAACGAAGTGTTAAAAGAGGAAAAAAAAAAAGAGGAAGATGAAGGCGAATGTAAAGCATCACAATCCCCTGATGAAGAAAAAAAAGATGAAAAAAAAGATGAAAAAATAGAGGAATCAGCAGCAGATAGTGGCAAAGAAAC
>NS_L1_80_101621
GAGTAAGGGTGATGGTAAAGGTTGTACAAAAGAGAGTGGTAGAACTTGTACGAAGTGCACAAAAGCATGTGAAAAATATACAACCGAAATAAAAAAGTGGCAAAAGCAATGGACAAAAATAAAAGAAAAATACGAAGAATTATACAGACAAGCAAAAACTGTTGCTGATAATCCTCGTCCTACTGGTTTTGATGATGACGATCCCGACTATCAACAAGAGGTAGATTTTTTGTCAAAATTACACAGAGCAAGTATTGCCGCACGTAATCGCGTTAAACGTGCAGCACCTGGTCTCACTGGGGGCACCACCACCACCCCGAACACCCTCTACAGTTACGCCGCAGGGTACATCCACCACGAATTGGGACCAAACGTGGGGGGGTGCGTGTCGCAGACGCGATTTTGTAAAAACAAAAACCGCGTCATCCCAACTACTGGTTCCGGTACAAATAACAAGAATTATGCGTTTAAACATCCGCCAAAGGAGTATGAAGATGCGTGTAGTTGTAATACTAGAGACAAGAAGTCGGAACCACCAGTACCGAAAAAACAAAAAGGTGCGTGTACAATAGTGGAGACACTACTTATTAATAAGGGCGAAACAGATGATATAGATGGGTGCAACCCTAAAAATTATAACGGTTGGAATTGTAATCCAGGTGACGTTCACCCAGATCATACTGGTGCTTGTATGCCTCCAAGGAGACAAAAATTATGCGTAAGTGGTTTAACAAAAACAGATAGAATAAAAGCAATAGAATATATAAGAACAGAGTTTATTAAATCTGCAGCTATAGAAACACATTTTGCGTGGTTAAGATATAAAAAAATTAATACTGGAGCAGATAACGAATTACAAACGGGAAACATTCCTGAAGGATTTAAAAGACAAATGTATTATACATTTGGTGATTATAGAGATATATTTT
>NS_L6_20_Contig12335
CTTTAATGAAGGGAAATTATTATGTGAACTATATAAAAAAGATAAAGAAAAATCTTTCCAAGCAATGAAATATAGTTTTTATGATTATGGAGATGTAATTAAAGGTACTGATATGTTGGACACTACAACATCCAGAAAGATAGACAAGATATTAACAGAATTATTTAACACTTCAAAAAATGGTCTTACAAATGTTGGTTCCTGGTGGAGAAAAAATAAAAAACATGTATGGCATGCTATGTTATGTGGATATAAAGATTCAGGGGGAAATTTGGAAAATGCAATTTGTTCATTACCACATGATGATACTCCTCAATTTCTTCGATGGTTTCGTGAATGGACCGAACATTTTTGCGCTAAACGACAAAAATTATATGATATTATGGTCAGTAAGTGTAAAGAAGCTGAATGTGATGACACTACAGGCAGATTGACTATACATGAATGTACTCAGGCATGTAAAGAATATGAAAATTATATTTTTCAGAAAAAACAGGAATATTTTGGTCAAAAAGTAAAATATGACAAGGATTTTAAACGTTTAAACGATGATAAAGATGCTCCTGATTATTTTAAGTATAGTACCTATTTGAATAAGTCTGATTGTCTACATGATAATTTTAAAGATGATAATAAGTGGAAAAATCCTTATGAAAGTCTTGGAAATAACACTCTTAAAGGTAAATGTGAATGCAAAAAAACTAAATCCAAAACTGTTCCAGTTCCAATTCCATCTGACAAAGAAGAAACTCCCCCAGTTCGTCCTCCAGTACCTGATACCCGTCCTGCTCCTTCACCTTTACCCCCTCAAGCGGATGAACCCTTTGACCCGACTATCTTGCAAACAAC
>NS_L7_27_Contig3881
CGGGGTGAGGGGGGTTCATTGGGTTTGGCTTCAGTACCACTATGTTCGTCGAGTTTGACACCTTCATATGTATAGTTCTGGTCGCTTTTGGTTTTTGATTTGGGTTTGTTGTTGTCATCCAAAAGTGCCTCTTTCAAATCCGTATCTTGCGTAATAGTTGTGGTTTTTCCGTCACCACCACTAGCACTACTTGTCTTCTCTTCATAGGTTAAAGCACATACCATAGCATTCCAGATGGGTTGGGCGATTCTATCCCACAAGGTTTCACGTGTTAAACTACTATTTTGTTGTTGTTGGCCGGGGGTTTGGGTGTGTTGGACAGGTTTTTGGGAAACACTAGATGCTTGTTTGAGACTCTTTATATATTCATCTATAGATTTTTGTATATTCTTCATAGTAGCCTCGTTTTCTTTACCACTTGCAAGAACTACTAAATTTTTTTCATGATTACTACTACTACTATCCTTGTCACTACTACTGTCACCTGTGATACCACCACGTACTACTATAT
>NS_L7_29_29305
TTTGCAGATATAGGTGATATCGTACGCGGTAAAGATCCATTTTATGGTAATCCACAAGAAAAAAAACAAAGAAAACAATTAGACAAGAAGTTGAAAGAGGTTTTCGGGAAAATACATAGTGACGTGATGAAGACGAGCGGCAATAATAAGGAGCTAAAAACACGCTACGAAGGTGATGCCAAAAAAAATTTTTATCAATTACGAGAAGATTGGTGGGAAGCTAATAGACATCAAGTGTGGAGAGCTATGAAATGTGCAATAAAAGGTTTGAATGTTAAGTCATCCGACGGGAAATTAAGTGATTATTGTGGATATAGTGATCATACCCCATTGGATGATTATATCCCACAAAGGTTACGATGGATGACTGAATGGGCCGAATGGTATTGCAAAAAGCAGTCACAGGCGTATAAGAAGTTGAAGGTGTGTGATGAGTGTAAGGGCAAGAATGGACAATGTACAAATGATACTCCAAATTGTAAGAAGTGCCGAAACGCTTGTACTGA
>NS_L7_35_Contig5601
CTCCATTTTTTATACAATGTGAAATTTTATGTTTAATTTTCTTATAATCCTCTAAAAAATATTCTACCCAACGTTTAAGCAATGCATTGAATAATAAAATTTGGTTTTCATTTTCTTTTCCATTAACTTTTTTCGGTTTACATACATTATAACCACATACCTTACCACATGTCCATACATCTTTTCTAATACCTTCAAAGATACCTGCACCTTCACAATCGTTTAAATCTTCAAATCTCGTTGTATTGCTATCACTGACACGCATAACAAATTCTTTAACATTTTGTGCCATTGTTTCAAAATTTTGTGCATCAATAGTCTTTATACCATTGCACTTCTCTACTTGAGCACCCTTGCAATTACCATTTTCTTTACAATTTACGTTAAATTTCGAACATGGATCACAATCTTTTGCATGTTTAAATGTTTGACTATCTTTATCATCAAATTTTATTTCATCTTCTCCATTATCATTATTATTTTTACATGGTCCGTTTTTTAACCTATTTAAAAATTTTGCAGCGTTCTCTTCTAGTTTTTCACAAAATTCCTTAGCATCCTTATTACCTTGAGCACCACCATTTTCCTCTTTGCATTTTGTTTTTTGTCCAGTATATGCCTTTTCTTGTTCAGTAAATTCTTCTTTTTTTCTTCTTATCCATTTTCTATAAAATGCACAAGGTGTGCCACAACTGGGACAATCGAAATCCTTAAAAATATTATATTTCTGACTAAGAATAGTTTTACAGTTTTCTCCATAACCACTACATTTTTTTGTACGACCATCACCGTCTTTTGTACACTCCACTTTAATTTGTGCCAATCTCTTTTTCCTCTCTTTACAAAAATTTTGACCCCATTCTTCAAGGTATCGGAAGTAGGGGGGGCG
>NS_L1_84_Contig3950
GTAAAAAGGAACAAGAATCTGAAGCTCAAGTTCATGATCTAGATAAATGTCCAAATAATATCAATAATAATAAAAATATATGTAATAAATATAAAAAACGACGAATGTGTACTTATTCGAACAATAGGAATTCCCTAGAATATTGGTATGGAAAAGATATGTTAATACCTCCTAGGAGACGAAAAATATGTCTTCGAAATATAACTGGAAGTTATTTCTACAAAAAACAAGATGGAAACAATAAATTCAAAAATGCCCTTCTTTCTGCTGCAATGAGTGAAGCGAGTTTTTTTGTGTAACAATTATGAGGACAAACGAGAAGCTTTACAAGCAATAAAATACACTTTTGCAGATATTGGTGATATAATTAAAGGAAAAGATATGATGGATGATATAGCATACAAAAAAATAAAAGTTAAATTAGAAAATGTACTTGAAAAAACAGGAAATGAACCTAAAAATGCTTCTGATTGGTGGGAACAAAATAAAAAACATGTGTGGAACGCTATGTTATGCGGATATAAAGAGGCTGGAGGAAAAATTGAAACTGATGACTGCAATATCCCTTCTGAAGAAAATACTGATCAATTTTTACGATGGTTAATAGAATGGGGGAGGCAAGTGTGTAAAGAAAAGGTTATTCAAAAAAGATTAGTCGACGACATATGTAATAATTC
>S_L7_20_Contig5321
ATAAGGGAAACGTTTGTTAAATCTGCTGCTTTAGAAACATATTTTGCTTGGGAGAGATATAAAAAAATTAATGCGAACGCTAAATCTGAATTAGAAATTGGAAAGATTCCTGATGAATTTTTAAGATCCATGAAATATTCGTTTGGTGATTTTAAAGATATATTTTTTGGAACAGATATTACTTCACATAATTATATTCTAGATGTCTCAAAAAATGCAAAAGAAAGGTTAATATCTGAAATTGGAAAACAAAAAACCAGTGATACAGAAAATGATGGTTCAAAACTTCTAGAAAAGTGGTGGAATTCAAATGCAAAAGATATTTGGGATGGTATGCTGTGTGCCTTACGTTTTGATGAAGGTTCGAAAAAGTTTAAGAAAGAAATCCGACAAAAAATTGAATCCACCTACTCCTACGAAAAGCTCACCAAAAATAATGGTGATACCCCCATGACCCTCGAAAAGTTCGCCACCACATCACAATTTTTAAGATGGTTAACCGAATGGGGGGAAGACTTTTGTAAGGAACGGAAGACACAGTTGGGGATTTTGACGACGGGTTGTAAGAATTGTATTTTTAAGGATGGAGCATGTAACAGAGATGATAATGGATGCAAAAAATGTACAAAAGAGTGTGAAACATATCAAGGATGGCTTGAAAAGTGGAAAGAAAATTATAATAAACAAAAAGATAAATTCCTGAGAGATAAATCAGAAAACAATTACGACCATGATCCTGTGGCAAAGAACTCAGAGGACGCTCGCGAATATTTAGAAAAAACATTACAAAAATTTTGTCAAAATGGAAGTACTAATGAAAATTGTGATTATAAGTGTATGAATGAAGTATCGAAAAAGTCGTCCAGTGA
>S_L7_20_Contig5323
CATTGCCATTTTCCGGTTTACATACAACATAACCACATACATTACGACATTTCCATTGTTCTTTTCTAATACCTTTAAATATACCTGAAGATATACAAATGCTTAAATCATCAAATTCAGTTGCACCGTTATCACTGAAACGCATATCAAGTTTTTCAGTAGATTTCCCTCCATTTTCAATATCATCTGCAGTAATACTGCCTTTACCGTGGCAATTGTTTCCTTTATCATTATCGCAATGACCACTTACTTTACATTTAACCTTAAATTCAGAGCATGGATCACAATTTTTTGCAGGTCTAAATGTTTCGTCTGGTTTATGAAACTCTATTTTACCGTCTCCATTATCATTATCATTATTATTAGTTTTAGAACATGCTCCTAACTTTTCTAAAAATTCTGCAGCTTTAGAGCACTCTACTATTATCTTACGAAATCCATTATCATTCTTAATACTTTGAGTTTCCGTATTTCCATTTTCGTATTTTGTTTTTTGTTCATTATATGCACTTTTTTGTTTATTATATTCGTCCTTTTTCCTTCTTATCCACCTTTTATATAATTCACAAGGTTTAGCACAACTCGGACATTCTAAAGACGGAAGAATATCATATTTCTGACGAAAAATATCGTCACAATGTTCACCATAACCACTACATTTTTTACTACGACCACGAGCACCACCTTCTTCTGTACATTCCTCTTTAATCTTCGCCAACCTCCTCGTCCGTTCCCGACAGAAACTCTCTCCCCACTCATGTAACCAACGAAAAAATGGGGGTAATTTCACGAAATCACTCAATTTGGGGTTGTTGATGGTGTCTTCGGTGGGTTTGGTACCACTATGTTCGTCGAGTTTAACAGTTTCGTAGT
>S_L7_20_Contig5322
CAACGAGAAGCATTTCGTAAACAAAAAGAAAAATATGCAAAGGAAATAGAAAGATATGTATATAACGCGGGTATATATAATACTAATATTAATAACGAATATTATAAGGAATTTTATGACAAACTTAAGCATGAGAATTATGGAACAGTGGACAAATTTATAAATTTACTAAATGAAGGAAGGTATTGCAAAACAGAAAATGTAGAAGAAGAGGCTATTGATTTTAATAGTGATATGAACACGACATTTTATCGCTCACAATATTGCCAAGTCTGCCCCGATTGTGGTGTCGAATGTAAGGATAAAAAATGTACCAAAAAAACGATTAATAGAAATTGTAGAAAATTTAAGACCTATGTACCTCCAAAGGATGTGACGCGTAATAACATTACTGTCCTTTATAGTGGTGATGAAAAAGGTGACATTTCTGAAATATTAACAGGTTTTTGTACCAATCCAAATGATGAAAATGAGAAAAACTATGAAAAATGGGAATGTTATTATAAAAATGATGAAGATAATAATTGTGAAATGAAACGTCCATCACACAAAGATCCAAAACATCCTAACGTTATGTCGTTTGATGCATTTCTTCATTCGTGGATTAAGAATTTATTAATAGACAGTATAAATTGGGAAAAGGAACTTAATAATTGTATAAATAATACTGGTGTCACGGATTATAATGATGGGTGTAACAGAAATTGCGTATGTTTTGACAGATGGGTTAAACAAAAAGAAAAAGAATGGACAAATATGATGGACCTATTCACAAACAAACACGATATACCGAAACAATATTATCTTAATATTAATGATCTTTTTTACAGTTTTTTTTTGAGGTTCTGAGTGAGATTAAGCAAGAAGCAA
>S_L7_20_Contig5325
AGACCGTTTTTCGGTTAAACAACAAGCAGAATATGATAACAAAAAAATGAAATGTAGTAATGGTGGAGCATGTGCTCCATTAAGGAGATTATCTCTATGTAACAAAAATATGGTAAAAATGGACACAAATAATGATAGTAAAGCTAAGCATTATTTGTTGGCAGAAGTGTGTTATGCAGCAAAATTTGAAGGTCAATCAATAAAAACACATTATCCACAATATGAAGCACAATATCCTGGTTCTGGTCATACAACATGTACTATGCTGGCACGCAGTTTTGCAGATATAGGTGATATTATCAGAGGAAAAGATCTGTATCTCGGTGATAATAGAAAAGATAAATTGCAAACCAAATTAAAAGAATATTTCAAGAAAATACATGATGACGTGATGAAGAACAACGGGGCGTTACGAGCTCGATACACAGATAATAAAAATTATTATCAATTACGAGAAGATTGGTGGACTGCTAATAGAAGACAGGTATGGAAAGCCATCACATGTGCTGCTAAAGTAGGGGATACATATTTTCGGACAACATGTAGTGACGATCGAGGTGGAGCCCAAGCTAATAACTACTGCCGGTGTGGCAACGACGAGCCAGGTAACGACAAGCCAAATATCGATCCCCCAACCTATTTCGATTATGTGCCACAGTATCTTCGCTGGTTCGAGGAATGGGCCGAAGACTTTTGTAGATTAAGGAAACATAAATTACAAAATGCTATACAAAAATGTCGTTATCCAAAGGGTAAAGATAGATATTGTGATCTTAATAGGTATGATTGCGAAAAAACCATTAGAGGAGATCATGATTTTGTTCAAGATGAAGATTGTAAAGATTGTCAGTATTCGTGCGCTCATTTTGTGAACTGGATAGATAACCAAAAATTAGAATTTTTAAAACAAAGAGAAAAATACGGAACAGAAATATCAGGTGGTGGTGCTGGTGGTAAGGGTAAAACGAGGAAAAAACGGAGTACAAAAAGTGAAACGTATGAAGGATATGATAAAGATTTTTATGACATACTTAAAAAAAGTGCCTATAATAATGTCGATAAATTTTTAGAAAAATTAAATGATGAAGATGTATGCAAAAAAAATAATGACATAGAAGATGGAGGACAAATTAATTTCAAAACCGTTAATAGTAGTAGTGCTAAAAATAGTGATGGTAATAATGAAACATTTTATCGTACAAAATATTGCGAAGCATGTCCGTGGTGCGGGGCAGAACGAAAAAGTGATGGTGGTAAGGGGTGGAAAGATAAAGATCATAAAGGATGTGATCCAGGTAAAAAATACGCTGATTATAAAAATACCCCGATACCAATACTTACCGGTGATAAAGGACAGTCAGATATGGTACGAAAATATAAAAAGTTTTGTAAAAATAATGGTGGAAATGGTGCAACTGGTACTGCAAATGGTGGTGCAACAGGTGGAAAAGGTGCTGCTAGTAATAGTGATAATGCTACGACTGGTTATTGTGGTACTAATAATAGTGATTCTTCTTTGTGTGAAAAATGGACATGTTATTATAAAAAAAAAAATGAAAATAATGATGGCAAGAAGGAAATTAATTTTTGTGTACTACAAGATGGAAATCAGCATACGAAGGATCGAAAGGATAAGTCCTATAATGCTTTCTTTTGGGATTGGGTACATGATATGTTAATTCATTCTATTAAATGGAGAAACGAACTTGGGAGTTGTATAAATAATGCCAAATCACAAAATTGTAAAAACAATAAATGTAAT
>S_L7_20_Contig5324
TATAAAACTTTATAGGCCTAAAGATGACAAAAATGGTACTAAGATTGAAATCCTTAAAAGTGGTGAAGGAGAAACAGAAATAAAAGAAAAATTAGAGCAGTTTTGCCAAACACAAAATGGTAGTGATGGTGGTATTCGTAGTGGTACGAGTGGTGGTGGTAGTGGTAGTAAAAGTGGTAGACAGGAATTGTATGAAGAATGGAAATGTTATCAACCGGGAGAGCTGACGAATGATGATCAGGAGGGTGAGCATGACCACGACTATGAAAAGGATGTAGAAACTGGAGGCGGTTTATGTATATTGCAAAAGAAGAACAATGAAGGTGTGCAAAAACAAAAGACATTCCATAATTTTTTTTACTATTGGGTAGCACATATGTTAAAAGATTCTATACATTGGAGAACAAAAAAAATTAAAGGATGTTTAAAAAATGGTACGAAAACAAGATGTAAAAACAAAATTAAATGTAAAACAGATTGTGATTGTTTCCAAAATTGGATTAAACAAAAAGAAACCGAATGGACGCCAATAAAACAACAATTTAGCAAGCAAAAAATTACCGGCGATCAAGGAGGTATGGGCAATAATGGATTTCTTGACGAAGTAATGACCCATGATTTTGTTCTTAAACAAGTTTTGGAATTAGAATTTTTGAATCAAAATACTGAAGAAGATACGGCAAATAATGTGAGTGCAGAGGAGGCAAAGGAAATACAACACCTTCAGAAAATATTGGATGAGGAAGAAAAAAATACTCAAGAAGCAGATGGTGTTAGTGGTACCGGTAGTGCCACTGAACAAAAAAATATAATGGACAAATTGATCGAGTACGAAAAAGACGAAGCCACCAAATGCAAAAACTGTGAACAACCACAACAACC
>S_L7_20_Contig5327
CACACATATATATATTACCTTCAAAAATAAAAAAGCAATGGATCCTAATGCCAAAGCAATACCAAAGGGGAGAGTCTTTGCCACGATGTCACTGGTATTATCACTAGGTTGGGGTAGGGGGCTTGGTCGTGGAGGTGAAGGTTGAGGTTGAGGGTGTGGCGCAGGAGCAGGGGCTTTTTCCTCTCGTTTTTTGGTTTCCTCTGGGCTTTTGGAGTCACCTTTATCTTCTGTTGTTGATGGTTCAGGTGCTTCTGGTGTTACTGGGCCACTAGGTTCTGGTGTACCACTTTCTCCTGACGGTTGTTCCGACGGGTTACTATCTTCTTCTGATGTCGGTGTGCCACCAGCATTTTCTTTATCTCCTTTATGTTTTTCTTCATCATCTTGTTTTTCTTTAGGAGGAGCGGCTGCTTTTTCACAATCGCCTTTTTCCTCTTGTTCTGTTGTATCCTCTATATTACAAAATGATGGTTGTTGTTTTCCCACTGGGTTTTCATTTTCTTCAAGGAGTAAGTCCTCTTCATCGTCAGGGGTTTCTGGTGGTGCAGGGGAACATGTTTGACCACTATTTTCGTCGTGTTTCTTTTCGCACTCACCAATTTTTTGTTGAAGTCTATCAAGCATACAATCTATAGCATCCTCGTTTTTATTATTTTCTGAGTTCGCATCGGCACTACATCCACAAAAATTATCGAACTGACTTAATTTTATAAGCTTTTTATCACCATTTACAAGATGATTTTCAGGTATCGAGGTCTCCAAAAAACTCTTCACTGGGTAATCATCTGAATCTGCACGTTTATATTGCTGATTGAAACGATTTTTTATATTTGTCCATTCTATACTTTTCAATTCTAACCATTTCTTTACACATTCGCAATTTTCTTTACATCCT
>S_L7_20_Contig5326
GGAAGATATTGATTTTACTAAGAGTGGTGATGAAAAAGGGACATTTTATCGCTCAGATTATTGCCAAGTATGTCCCGATTGTGGAGTCGAATGTACGAATGAAACATGCAAACCCAAAGAAAAAAAATATCCAGAGTGTTTAAATAAGGAAATCTATACACCTAATGGTGCAAAAACCACTGAAATTAATGTAATTGATAGTGGTGATAAACAAGTTGGTATTACTGAAAAATTAAGTGAATTTTGTAATGACGAAAATAAAGAAAACTATAAAAAATGGAAATGCTATTATGAAAGTACTTACAATAATGCATGTAAAATGGAAAATAATGGTGGAATCCATACGTCCGAGGAAAAAATAACATCATTTGATGAATTTTTTGATTTGTGGGTTAGAAATTTCTTAATAGACACTATAAAATGGGAAAATGAAGTTAAGACTTGTATAAATAATACTACAAACGCAGATTGTAATAATGAGTGTAACAAAAATTGCATATGTTTTTACAATTGGGTTAAACAAAAAGAACAAGAATGGAAAAATGTGAAGAAAGTATTCGAAAATCAAAAGGATATACCGAAAGAATATAATATTAATATTAAAAAACTTTTTGATGGTTTTTTTTTTCAAGTTATGTATAAGATTAAAAAAGAAGCAAAATGGAAAGAACTTACGCAAGAATTAAAAAAAAAAATAGATTCTTCCAAAGGAAATGAAGGTACCAAAGATTCGGAAAGTGCAATAGAACTCTTATTAGAATATTTAAAAGAAAAATCCACAATATGCAAAGATAATAATACAAACGAGGCATGTGAAAATTCCAAGAAGTCGACAAAAAATCCGTGTGGAGATAAACGTGGAGCCAAACATAGAACTGTAAAACAAATAGCACAATATTATAAACGAATAGCGCACAAACAATTGAATGAGCGCGGTAGTAGAAGTGCTT
>S_L7_20_Contig5328
GGTGATGTAAATGGTAAAACATTTCAACATACAGAATATTGTGGTCCATGTTCTGAATTTAAAGTTAAATGTAAAAATGGTAGTTGTAGTGGTGGTGGTACAAAAGTGGAGTGCAAAGATAATAAGATTACTGCAGATCATATTAATGATCTTACTGAAGAACTCGTTATGGGTGTTAGTGATAACAATAAAAAAAATTTTCCAACTGGTTTACACGATTGTCAAACTTCGGGTATCTTTGAAGGTATTAGAGAAGATAAATGGAAATGTGGTAAGGTATGTGGTTATGATGTATGTGGTCTGAAAAGCGATAATGGGAAAGAAAATCAAAACCAAATTATAATAATTAGAGCATTTTTTAAAAGATGGATAGAATATTTTTTAGAAGATTATAATATAATTAGAACAAAATTAAAATCATGTATAGAAAATGGAAATGCATCCACATGTATAAATGATTATGACAAAACATATAATTGTGTAGATGAATGGATAAAGCTGAAAACGAAAGAATGGGAAAAAATAAAAAAACATTACGAAACACAAAATGAAGACGATGACAATAACATGAAATCTTTGGTTACAGATATTTTGGGTGCCTTGCAACCCCAAACTGATGTTAACAAAGCTATAAAACCTTGTGGTAATTTAACTGCGTTCGCGAATTCGTGTGGTCTTAATGGCGATGAGAGCTCAGAAAATGGTCATAAGGATGCTATAGATTGTATGATTAAAAAGCTTCAAAATAAAATTGACGACTGCAATAAGAACCAGGCCCAAACTGGTGGCAAAAACCAAGCAAAGTGTGAAAAACACTCCGCCCCCCTTGAAGACGATGAGGAACAATCCCTTGAAGAAGAAAATACAGAGGAGGCGAAGAACATGGTGCCAACATTTTG
>S_L7_16_48386
AATAAATAATAACCATATAAAAAATCTTCTAACCAATATATTAGCAATACTTTAAATGTAGTATAATCATTAAGGTCTATTTTTTCCTCAAAATTTTTTAAATAACATACATCGTTATTTTCATTTTCAAATTTACACTCCCAGTTTTGTTTTCTTACACTTTTAAATAAACGTGATTCTTTAAACAATGAATCATTTGAATTTTGTAATTTTTGTGATTTTCCTAAATACTTTTCAATAAACGGTCCCCTACGATCAATCATATGGACATCAATAGTAGTACTGTTTCCACCGTTTCCATTTATTGAATTAAAAACACTTTGCCACTCATTTCTGTTAACTTCTGTACATTGATTATTACGACCACGTCTAGCACGTCTACCATTACAATTAACTTTATTGGGAGGACATGTTTTACAATACGTTGAACGAGAAAATGTCTTTTCAGGTTTATCAAAATCTATTTTATTATTTTCTTTTTCCTCATTACCTTTTTCCTCACCACCTTGACCATCTTTGCAATGTTTCAATGCTGCCAAAAATTTATCAGCAGTATCTTTTTTTTTTATTTCTTCACAACAATTATCACCACCACCATTAGAATTACCATTTAGTTTTTGAAGTTCCACTTTATATGTATTTTCTTGCTTATGATATTCTTCGAATTTCATATCTATCCATTTTCTATATTTTCTACATTGTTCATAACA
>NS_L6_21_Contig8273
TCTATCCATGTTCTAAAATGAGAGCAAGAACGGAAGCAGCCTGTACATTTGTAATCCCAACGATTAATGTTTCTTCCTCTTTTGGTTTTTTCGCAATCAAATCCATTAAGATCACAATATCGATCCTTACGCTGGTACTGGCCGCGACATTTGTCTATAGCATCCTTTAATTTATGTTTTCGTTTACGACAAAAATCTTCTGCCCATTCCTCGAACCAGCGAAGATACTGTGGCACATAATCGAAATATGTTGGGACCTTTTCTTCATTACGGCCACATTTACCACCTGAAAATGAGTATACATTGTCGCTTGATTTTTTGAAATATCTATCATCCTCTCCAGCACCACATGTTATAGCATTCCATACTTGATCTCTATTAAGTGCCCACCAATATTCTCTAACTTCTTTGATTGAAAGTCTACCTCGTTTATTATTATTTTCATTGCGAATATTCTCAAACATTTTTTGTAAACTTTTTTCTAAATTTTTTTTTCTTTGTTTATGACCAAGGAAAAGA
>NS_L6_21_Contig8276
TATACTCCCATAACATACATACATACATACACCAAACCAAACCACTTACGCCACTTACCACGTATGCATGACATAATGTAGTCGGGAAGAAGAATACAAAAATGGCGAGGACAGGAGGTGGGGGTGCTGCTGCTAGTAGTGGTGCGGATAAGTATAAGGATGCCAAGGATGCTAAGGATCTTCTGGATAGAATTGGAGAAGATATATATAAAAAAGCAAAAAATGCTGCAAATGTCTTTAGAGATGAATTGAAAGGAAATTTGAACACAGCAAATGGTCATAGTTCGGAAACACGTGGCACCATTGAAACATGCGACCTTGTAAAAGAATATTATACTGAACGTCTTGGTGGTAACGGTGATCCGTGCGGAACAGGAAAAAATGCAAAAAATGAAGATGTAAAACGTTTTTCTGATACACTTGGTGGCCAATGTACATACAATAGGATAAAAGATAGTGAAAATAATACAGCAGGAGCATGTGCTCCATATAGAAGATTGCACGTATGCGACAAAAATATGGAAAAAATAGCAACGTCGTCGACTAGTGACACGTTGTTGGCAGAAGTATGTATGGCAGCAAAATATGAAGGAAGCTCA
>S_L7_42_69640
CTACTTCCGTTACCTTGAAGAATGGGGAGAAACATTTTGCGTTACGCGGAAACGGATGTTGAAAAATGTGAAGGATAATTGTCTGAAAAGTGATGGTGAACGTTGTAGTGGGGATGGTGAAAATTGTAAAGATCAGCTTGGTGACGATCCTACTATTGTTCGGGATTTTTATTGTCCGAGTTGTGCCAAACCTTGTGGATTGTATAAAAGATGGATAAACACAAAAAGCGACCAATATGATAAACAAAAAAGTGCATATATGGAACAACAAAAACAATACATAACAGAACATAATGTTGGTAAACGTAATAAGGATGATAACCAATTTTGCGTAACAGTAGGAAAGTGCAATACAGCTGCAGACTTTCTAAAAACGTTAGGATCATGTAAAACTAATAATGGAGAGGGTAAAATAGATTTTGATGAAGATAAATCATTTAAACATACAGATTATTGTGATCCATGTTCGAAATTTAAAGTAAATTGTAAAAATGGTAAATGTACTGGTGGTACGCAAAATGAGTGCAATGGAAAAACGGATATTACTGCAAATGATATTCAAACAATGGAACAACCTACTGAAGATATAGGTATTCTTGTGAGTGATAACAATCCAAATAGATTTGAGCATGATTTAAAGGATGCTTGTCAACATGCAAATATTTTTAAAGGTATTAGAAAAGATGAATGGAAATGTGGTAAGGTATGTGGTTTAGATGTATGTGGTCTTAAAGGCGATAATGGGGAAAACTATGATCAAATTATAATAATTAGAGCATTTTTTAAAAGATGGATAGAATATTTTTTAGAAGATTATAATAAAAT
>NS_L8_54_Contig7689
TGTACAGTTTTGGCACGAAGTTTTGCAGATACAGGCAGTGCCCCTTTCAGACGATTACATTTATGTGATAGAAATTTGGAAGAAATCAACGATTATGAAAATATTAATAATCACACATTATTGGTAGATGTATGTCTTGCAGCACAACATGAAGGGAAATCATTAGTACAAAAATATAAAGAATATATAACAGAGAATCCTGATTTCCATACGGATATATGTACAGTTTTGGCACGAAGTTTTGCAGATATAGGCGATATTATTCGAGGCAAAGATCTATTTCTTGGTAATAGTAAAGAAAAATTGATTTTACAAGAAAAATTAAAAGAATATTTCCAGATAATATATGAAAAATTGGATGAAAAGAACGTGGGAGCAAAAGAACACTACAAAGAAGATAAAGAAACAGGAAATTATTATCAATTACGTGAAGATTGGTGGAATGCTAATAGACAACAGGTATGGAAAGCTATTACATGTGGTGCAGGACAAAATGATAAATATTTTCGACACACATGTGGTGCAGGAAACGATCGAAGTGAGACTAAAAATAACTGCCAATGTATCAGTGGAGATCCTCCTACATATTTTGACTACGTGCCGCAGTATCTTCGCTGGTTCGAGGAATGGGCAGAAGACTTTTGTAGAAAAAAAAAAA
>NS_L6_21_Contig12346
TGTGGTTGACGCCTCCGCCGCCTCCTCTTCTTCTTCGTCTTCGTCATCGTCCTGCTCTTCGGCTTCGTCTTCGGATTCGGAGTCAACAGGTAGTGGTGGTTGTGGTGATGATGGGGAAGTGTTGGAGCGGGCGCGACTGCCACCTTCGGGTGCTGATGGTTTGGGGGTGCAGGTGTTACTTGGATTATTTCTTAAACAGTTTTGGGCGTCTCCTTTTTCGTGTTCTAATAATTCAACAATTGTACTCTTCTTTTTAGTGACGATATTACCACCACCTGCTGCTTCTTCGTCATTCAACAGTTGCTTAATGTGTTCTGTTTCTTTTGATTTCCCATAAGTACCCTCAATAATTTCCAAAAGTAGATTTTTTTTCAAAACTTCTTGAAGAACAAAATCAGGAGATTGTATTAGCAGGCCTAACATTCCAATTGCGCCATTATGTCCTTGATTGCCAATATCTTCTTGCTTGCGAAAATGTTCTTTTATTTTGTCCCATTCTTTTTCTTTTTTTTCAACCCATTTTAAAAAACATTTACATTTTGTGTTACATCCACTTTTACATTTGTTTCCATTATCTTTATTTATACACCTACCATGTTCGTTTCTCCACTCTACAGAATCATGTAACATATGATATACCCACTTCCAAAAAAATGAATTATAGTGCATACTTTTTTCTTGTGGTTTATCTTTATTGACATCTTGTAGTACACAAAAATTAATGTCACCATTGACATCATCCTTTTCTTTTTTTTTATAATAGCATTCCCATGTTTCCGTTATATTAT
>NS_L6_21_Contig12344
GCAATAGCTATTCCAAAGGGGATGGTAGATGATAATATGTCACTTATAGAGTTTGTTGGTTCGTCGGAAGGGAGGGGATCTGTTGCTGGTCCTGCTGGGGCCGGTGTCGGGGGTCTAGTTTCGGATTCGGTTTCGGCTTCAGTGTCTGGGTTTTGTTCGGGGTTGTTTTCCTTACCACCTGCTGCTGGTTGTGCCGGTTTTTCTGGTGCTGGTGCTGGGTCACAATCGCCTTTTTCCTCTGGTTGTGGTGTTTGTTGTTTTGGACAAAATGATGGGTGTTGTTTTCCCACTGGGTTTTCTGTTTCTTCAAGGAGTAAGTCCTCTTCATCGTCTTCAAGGTGGGTGGAGGATTCTTTACACTGTGCTGAGTTTACGCCACTATGTTTGGATTGACAAGATGTTGCTTTTTCTTGAAGTCTATCAAGCAAACATTTAACAAGATCGTAATCTTCACCTTCTTTTTCTGAGGGTTTATCGCTATTAAGACCACACGAACCCTTGAACTGAGTTAAACCACCACAAGGTTTTATAGCTTTGTTAACATCAGTTTGGGGTTGCACGTCACTCAAAAAATTTCTAACCAAGGATTTGATCTCTTTGTGAAGCTCTTCATTTTGTTTTAGGTAATGCTTTTTTATTTCTTCCCATTCTTTTGTTTTTTTCTTTATCCATTTTTCTACGCA
>NS_L6_21_Contig12342
TTCATCTCCTTTATCTTTTTCCTCCTCTTTTTCTTCTTCTTCCTCTTTAACGTCGGGTTGAGGAGCGTCTGTTTTACAATCGCCTTTTTCCTCTTGTTCTGTTGTATCCTCTATATTACAAAATGGTGGGTGTTGTTTTCCCACTTTTTCATTTCCAGCTGGGTTTGGGTTTTCTTCTTCTGTTTCTTCTTCATCAGGTAAGGGGGGGGTTTGTTGTAGTGGAGAACACTCGGTATCACTAGTTTGATGGTGTTTCTTTTCGCACTCGCCAATTTTATTTTGAAGCCTATTAATCATACAATCTATAGCATCCTTTTCACTATTTCCTGAATTCGCTTTGACGCAACATCCCTTTGATTTATCAAACTGACTTAATTTTATAACACTTTCTTTATTCTTTGCAGCACCAATTCGAAGTAAGAAGGTCTCCAAAACACTTCTCACTGGAAAAGAATTATCTGAATCAGCATTTTTATATTGCTCATTGAAACGTTTTTTTACACTTTCCCATTCTTGCTGTTTCAGCTTTATCCATTTATCTACACATGCACATTTATGTTTACAGTCTTTTTTACATATGTTTTTTTCATCATTTTCCTTACAATGTGAAATTTTATGTTTAATTTTCTTATAATCTTCTAAAAAATTATATACCCAATGTGTAACCAAAGCTCTAA
>NS_L6_21_Contig12340
TCAACACAAGATTGACCTGGTTTGACACTATGTTTGTTTTTGCATTCATCAATTTTATCTTGAAGTCTATTAAGCATACAATCTATAGCATCCTGATTATCATTGTTTTTTTTTGAGTTATCAGCGCCATTAAGACCACACGACGTCTCGAACTTATCTAAACTTTTACAAGGTTTTATAGCTTTGTTAACATCAGTTTGAGGATACAAGCCACTCAAAATATCTGTAACCAAAGTTTTAATGTCATCGTCTTGATTGTGTGTTTTGTAATGTTTTTTTATTTTTTCCCATTCTGTTTTTTTCTTCTCTATCCACTGTTTTACACATTTATGTTTTTTGTCATAACCATTTATACATTTTGATCCATCACTATTATTCATACATGGCTTTAATTTTTTTCTAATTTTATTATAATCTTGTACAAAATATTCTAGCCATCGTTTAAACAATGCTCTAATTATTATAATTTGGTTTTTATCATTTTGTTTCCCATTATCGCTTTTCAGACCACATACATGTAAACCGCAAAATTTACCACATGTCCATACATCTTCTCTAATACCTTCAAAGATACCTTTATCTTTACATTCATTTAAACCATTTTCAAATCCATTTCCACTTTTACTGTCATCACTCACAACCATATCTATATCTTCAGTAGAACCATTAATATCATTTGGAGATATCTTTCCTCCGTTGCAATTATTTCCATTAGTACCACTGCATTTAGCTTTTTTACAATCTATTTTAAATTTAGAACATGGACGACAATTGTGTGCTTGTTTAAATGTATTATCTGGTTTATCAAAATCTAATATATCCTCTCCACTCTCATTATTATTTTTAGAACATGCTCCTAAATTTTGTAAAAAGTGTTTAGCTTCAGCGTTCTCCTGTAGTGTTTCACAAAATCCATTATCACTTTCAGCTTTATCACTTTGCGTTTGGCATTTTGTTTTTTGTCCAGTATATGCACTTTTTTGTTCCTCAAATTCTTTTCTTTTTCCTTTTATCCACCTTTTATACAATCCACAAGGTGTTGCACAACTCGGACAATAAAAATCCGGAAAATTACTAGGATCGTCAGGAAGCTGATCGTTACAATCTTCCCCATCCCCACTACAACGTCCACCATTTTTGTAGCAATCCCCCTCTATCTTCTCCAACATCCGCGCCCTTTTAACACAAAACTCATTTCCCCACTCATGTAACCAACGAAAAAATGGGGGTAATT
>NS_L6_24_Contig8593
TTCCAAAGGGGATGGTAGACGATAATATGTCACCTATAGGTTTTGATGGTTCGTCCGCTTGGGGGGGTTCTACTGGTGGAGACGCGGGTGGAAGGGCCGGTGCCGGGAGTGGAAGGACTTTTTCTTCTACATCTCCTTTAGGTTTTTCTTCCTTTTTTTCTTCTTCTTCTTTTTTTGTCTTTACTAGGGGATTCTGCAGCTTTACATTCGCCTTCTGGTTCCACTGGTTCTGGTTTTTGTGGTGGACAAAATGATGGTTGTTGTTTTCCCACTGTATTTTCTTCTGTTTCTTCAAGGGGTTCATCGTCATCTTCATCGGGGGTGTGGTTAACACACGTTGTTTGGCTATCGCCACTAGGTACGTTTTGACAAGTTTTTATTATGTTTTTAAGATTTTCAAGTTTATTAAGCATACAATCTATAATATCACTTTCTTTACCATTTTTTTTTTCTGATCTCCCAGTGCAATTACATACTTTTGACTCGAACAAAGTTAATTCTTTGTGTCCTGTAGCTTTTTTAACATCAGTTTGGGGTTGCACGTCACGCAAAAAATTTGTAACCGAAGTTTTAATGTCATTGTCTTGATTATGTTTTTTGTAATGTTTTTTTATTTTTTTCCATTCTGTCCTTTTCTTTTCTATCCATTCATTTACACATGTATATTTTTTATCATAATTATCTATACATGGAGATCCATCACTATTATTCATACACGGCTTTAATTTTGTTCTAATTTTATTATAATCTTGTAGAAAATATTCTAGCCATCTTTTAAACAATGCCCTAATAATTATAATTTGATTCCCATTACCATTTTCCCCATTATCGCTCTTCGGTTTACATACATTATAACCACATACATTACCACATTTCCATTCATCTTTTCTAATACCTGTAAATATACCTGCTTCTGTGCAATCATTTAAACCATATTTAAATTCCTTTGTATTTTTATCACTCACAAGCATATCTATATCTTCAGCAGAATCGTTCTCATCTTTAATATCATCGGCAGAAATACTATTTTTATTTTTATTTTTGCAGTCCTCTTCTTTATCCTTACTACAATTACCATTTTGACAATTTATTTTAAATTGAGAACATGGATCACAATGTTTAGTATGCTTAAATGTTTCACCGTTTTCACTAAAATCTAATATATCCTTTCCATTACCCTCTCCACTATCCTTTTTAGAACATGATCCTAACTTTTGTAAAAATTCTGCAATTGTAGTGCATGTATCTAGTGTTCTACAAAATTCTTTATCATGATCAGTATTTTCAGCACCCTCACTTTCCTTTTTACAGTTGCCTTTTTGTCCAGTATATGCCTCTTTTTGTTTAACAAACTCTTTTCTTTTTCCTTTTATCCACCTTTTATACAATCCGCAATGTTTGCCACAACTCTGACAATTAAAAGATGGAAGAATATCATATTTATTGTTAAGAAGATTATCTTTACAATCCTCCCCATCCCCACTACATTTTTTACCATCACGATGATCATCTTCCTCCACCTTACAATCCTCATAAATTTGGTCCAATCTCTTTTTCCTCTCTTTACAAAAATTTTGACCCCATTCTTCAAGGTATCGGAAGT
>NS_L6_24_Contig8590
ACTTTTGTAGGAAAAAAAAAAAAAAAGTAGAAAATTTGCAAAAACAGTGTCGTGGACAAGATAAATATGGTAACGAACGATATTGTAGCCGTAATGGCTACGATTGCGAAAAAACTAAACGAGCGATTGGTAAGTTACGTTATGGTAAGCAATGCATTAGCTGTTTGTATGCATGTAATCCTTACGTTGACTGGATAAATAACCAAAAAGAACAATTTGACAAACAAAAACAAAAATACACGGACGAAATAAATGGAGCATCAAGTAGTAGTAGGCAAAGACGAGCTGCAGGTGGTACAACTACTACTAATTATGATGGATATGAAAAAAAATTTTATGAGGAACTTAAAAAACATGGCTATGAAGGTGTTGATAAATTTTTGGATTTATTAAGTAAAGAAGATGTATGCACAAAAATTACTGAAAAGGAACAAGGAAAAATTGATTTTAAAAGCGTTAAAAGTAGTAGTACTAGTGGTACTGCTGGTACTAGTGGTGCTAGTAGTACTAGTGACACTAGTGGTACTAATGTTGAAAGTCAAGGAACGTTTTATCGTTCAAAATATTGCCA
>S_L8_56_Contig7355
TGGGAAGAATATGGAGGTGGTGAACTTGTTAAAGGATGGTAGTCCTAGTGATAAAGAAATGCAGGAAAGAGAAGAGAAAATAAGAACTGCTATAAATAGCTATTTTCAAAACATTAGTGAACAAAATGGTGGTGGCGGCACCTCACAAACTCGCAGACAACCTGTCCCACAAACTAGTGTCAAAGACCCTAAAGCATGGTGGAGTCAAAACGGTGAACATATATGGAATGCTATGGTATGTGCCTTAACATACGAAGAAAGTGGAGCAATAGGCGGTACACCAAAACAGAATGAGGGTTTGAAAGAGAAACTTTGGGACGACAACACCAAAAAACCAAAAAACGGCAACGACTACGAAAATGTAAAACTCGAGGAAAATAGTGGTACCAGCCCCAACTCCCAAACCACCCAATCCTCATCCACTAGTGAAAACACCCCCACCACCCTCACCAACTTCGTCAAACGCCCCCCCTACTTCCGATACCTTGAAGAATGGGGAGAAACATTTTGTAAAGAGAGGAAAAAGAGGTTGAAGAAGATTAAAGAGGAGTGTCGTGGAGTAAATAATAGTGGTGATCCAAAATATTGTAGTGGAGATGGTTATCATTGTACAGGAGACGCTAAATATCGTAATGATAATTTTGTAGAATTAGATTGTTCACGATGTGCTGAACAATGTACATATTACA
>S_L8_56_Contig7351
ACCACTAAATATGTCGTTGACACTATTCTTCTTGTCTTTATCACCACTAAATAATATATCTTTGTAGTCTGCTAATGTATAGAACATTTGCCGCAAAAAATCGGTGGGTATGTTACCACGTTCTAATTTCTTTTGGGGGTTATTGTCATCACCAGTGACACCGGGTACTGGTTGTAGTGATCCGCCTAGTAGCGACCCACTTTGTGTCTTCGTATTTTCCGCTTTATACTTATGCCACAAGAAAAAAGTCTCCACAGCAGCAGATTGAATAAATGCCTCACGTAACGCGTCGTCGTCGCGTGAGTTGGACGGCGACAAAGTGGTGTCACTACTAACTGCCTGTGGTTGTGCCTGACCACTAACTTGTGTGTTAGCCACCTTGTTGTAGTTTTTCGCCCACTGTTCCAATTTCCCCACATATAATCGTCGCCTCCTGGGTGGGATACACACCGCGGAGGAGACGGAATTGGCCGAGTTGGCGGATGCGGTAGCTTGCGGCGAGGGTAATGGAGACGCCGGAGCGGTGGTGGCATCACTTTTGCCAGTGGTTGTATCACTTATACATTTCCAATTGGGGAATTTTTCTTTTCCGCCTGGTCCATACTTGAGAGAACACGCCTTTGTGAGATTGTCACCAGTGAGTGCTGTGGCCACTGTGTTGCAAACGTCCAGTGGTGTAG
>S_L8_56_Contig7353
TATTTAGTGGTGATAAAGACAAGAAGAATAGTGTCAACGACATATTTAGTGGTGATAAAGATATGCAGTTTATAAAAGAAAAGATAACGAATTTTTTTCAAAATGGTGCTTCCCAACCTCCTAGTGGAGAGACCAATAATCAACGTGAAGAATGGTGGAATAAATATGGAAAAGATATTTGGGATGGAATGATCTGTGCACTAACATACAATACAGACACACCGAGTGGCACAGCACCACAACAGGATACGAATTTGAAAAGTGCACTTTTGGATGACAAAAACAAACCCAAAATCCCCCAATACAAATACGACCAAGTCAAACTCGACGAAAATAGTGACACAGAAGACAAAGACACTAAAGCCACAGCCAGTGGTGAAAAAACCACCCTTGACTCCTTCATCAAGCGACCCCCTTATTTCCGTTACCTTGAAGAATGGGGTCAAAATTTTTGTAAAGAGAGGAAGAAAAGATTGGAGAAAATTATAGACGATTGTAACGTGGAGGAACATAGTAGTCGTCGCGGTACAACAAAACAAAAATATAGTGGGGATGGGGAAGATTGTAATGAGATTCATAATGAGGATCCTACTATTTTTAAGGATTTAGAAAATGCAAGTTGTGCGAATTCTTGTAGATTGTATAAAAAATGGATAGATATAAAAAAAATACAATATGAGAAACAAAAAAAGGAATATAGTGAACAAAAAGACAAAGCTAAAAATAATAATGGATTTTATGAAAGACTAAAAACATACACTGAAGCTAAAGACTTTTTACAAAAGTTAGGAACATGTTCTAAAAATAATAGTGGAGATGATAAAAAAGGAGAAGATGAAATAAAATTTGATGATGATAAGACATTTCAACATGCAAAAAATTGTGATCCATGCTCTCAATTTAAAATAAATTGTCAAAATGGTAATTGTAGGAGTGGTGGTGGTACAAATGATATGTGCAATGGCAGCAATGGAACAACGACTATTACTGCAAGTGATATTAAGAATGGAGGGGATTCTACTGAAATAAATATGCTTGTGAGTGATAACAGCGGAAAAGGATTTAAAGATGTTTTACCCGAATGTGAAAAGGCAGATATTTTTAATGGTATTAAAAAAGAACAATGGAAATGCCGTAATGTATGTGGTTATGTTGTATGTAAATCGGAAAAGGGTAATGGGCAAAAAGTTAATGAAAAACACATTATACAAATTAGAGCATTGCTAGGACTGTGGGTAGAATATTTTTTAGACGATTATAATAAAATTAGAAAAAAATTAAAGCCACGTACGAAAAATGATAATGAATCTCAATGTACAAATGGATGTCAAAATAAATGTAATTGTATAGAACAGTGGATAAATAAGAAAAGGACAGAATGGGGAAAAATAAAAGAATATTATCAAAAACAATATGGTGGTAATGATTCAAATAATTCTTTTTCAGTCAAGACGTTTTTGGAGGACTTTGAATCTCGAACTGAATTTAAAAACGCTATAAAACCTTGTGGTGATTTAAAAGCGTTCGAGAGTTTTTGTGGTCTTAATGGCGATGAGAGCTCACAAAAAAAAGATGGTAAAGAAAGTGATATTATAGATTGTATGCTTAAAAAACTTAAAGATAAAATTGAGGAGTGCGAAAAGAACCACGCCCAAAATGGTGGCGATCAAACAAAACAAACGTGTGAAAATTCCCACCCTGAACCTGAGGAACCATTTGAAGAGGAAGACCCAGAAAACAAAGTGGAAAAGCCAGCAATTTGTGGAGATATTGAAGAACAAAAAGAGAAAGAAGAAGGCGATTGTAAAGCAGTCACTCCTAGTGAACCCGGAGAAAAAAAAAAAGAAGAAGAAAAAGAAGATAAAGATGGTGGCCCAGCGGGAACTCCTCCATCAACCCCTGCAGCACCAAAAGTGGAACCACAACCCCAACCACAACCAAAACCCCCCCTTCAAGTGGAAGAAAACCCGTTCGAACACCCCGCTGTTATACCCGCCCTGGTGACATCCACCCTCGCCTGGAGCGTTGG
>S_L8_56_Contig7358
AAAGATCAATAGTAGATTTGGTTTTTTTCTTTAGATAAAAATAAGTGAATGCAGCAAAACCAATGCCAACGCTCCAGGCGAGGGTGGATGTCACCAGGGCGGGTATAACAGCGGGGTGTTCGAACGGGTTTTCTTCCACTTGAAGGGGGGGTTTTGGTTGTGGTTGGGGTTGTGGTTCCACTTTTGGTGCTGCAGGGGTTGATGGAGGAGTTCCCGCTGGGCCACCATCTTTATCTTCTTTTTCTTCTTCTTTTTTTTTTTCTCCGGGTTCACTAGGAGTGACTGCTTTACAATCGCCTTCTTCTTTCTCTTTTTGTTCTTCAATATCTCCACAAATTTTTGGTGCTTCCACTGTATTTTCTTCTTCAAGGGGTTCGTCATCTTCAACGGAGGGGGTGTATTCTTCACACGGTTTTTCTGTTTCGACACTAGGTTGGGTTAAACAAGATCCTGTTTTTATTTTTGTGTCAAGATCTTCAAGCATACATTCTATAATATCACTTTTTTCACCACCTTCACCCTTTTCTGATCTCTCAGTGACAGCACAATGTCTTGACCTCTCGAAATCATCGAATCTTTCACAAGGTTTTATAGCTTTGAGAACTTCATTGTAAAAGGGTGCTCCCTCCAAAAAAGTCTTTAAATCATTACCACCATCTTCAATGTTATATGTGTCAATGTATTTTTCATTTATTTTATCCCATTCTTCCTTTTTGAGCTTTATCCATTCATCTACACATTCTTTTATACATTTCGATCCTTTACCACTTTTCGTACATGTCTTTAATTTTTTGTTAATTTTATTATAA
>S_L8_56_Contig7359
TGATATAATAGGATTATGGAAAGAACAATGGAATATAATATCAGATAAATACAAAGAATTATATGAACAAACACAAATGTCTGTTAGTAATAGTGGTATTGAAGCTTCCAGTGCTGCGAAAAATCATATAGACAGGAATGTTATTGAATTTTTGTTGGAATTATACGAACAAAATGGTGGCAAAAGTAATAAAAGTGGTACTAGTGATCAAAGTGCTGTCATTGGTACTAACGCCACGTATGAAAATGTTGGAGCATATCTCCATGATACAGGAAATTTTGATGATTGTCAGTCACAAAAAGAGTTTTGTGATGAAAAAAGTGATGGTAAGGATAACAAAAAATATGCCTTTAGAGATAAACCACAGGACCATGATGGTGCGTGTGGTTGTAAAGGTAGACCGAAACAGACAGTGGTACAGATAAAAACGAAAGAAAAAGCGCAAGAAAAGGATACGGAATGTAAAACAGTGAATGATATACTTAAAGAAAACGATGGACAGAAACAAGTAGAAGATTGTCATCCAAAAAAGAATAGTAATGGATATCCCGATTGGAAATGCGGAAATATAAATTTAGTGGAAGACCCTCGTGTGTGTATGCCTCCTAGAAGACAAAAGTTATGCGTACATTTCTTGGCAAATGATAATGAAATAAAAAAATTACAATCACAAGTTAATTTAAAAGAAGCTTTCA
>NS_L8_54_Contig5688
GAAATATAGTTTTGCCGATTATGGAGATATAGTTAAAGGTACTGATATGTTAAATGAATTAGAATTTATACAACAAAACTTAGATACATTATTTAAAAAAAAACCTACTGGACCCGGAAATGGAAATGTATCTGAAAATCGCAAAAAATGGTGGGAAGAAAATAAACATAAAATTTGGAATGTCATGATGTGTCATTACACTGGAGCAGAAAAAACAGAAACTAAATGTCCGGAACATGGAAAAATTGATGAAGAGGATCAATTTCTTAGATGGATGACAGAATGGGCCCAATATTACTGCAAACAAAAAATAAATGAAGTACAAGGATTAATTGATAAATGCCAAAAGGACTTTCAGACTAGTATCTATAATAGTATATATGAAATAGAACACGGTCCTTGTAAAGAATTATTAAATAAATATAACTATTGGTTCCATAATAAGGATATCGAATGGGAAAACTTAAGGAAAAAATATACAGACGACTATATACAAAATTCGAGTAATACATTATCCTCATCTCATAAAAGTGCTCAAGATTATATTAAAAGGAAATGTCCTGATTGTAACTGTAATTTTAAAGATATAATAGAAATATATAAAAAGGATAAAAACAGAGACGGCATAATAGATAACATAATTGAAAAAAAGGAAAATACAGAAACCAAAACTATTACACCTGCAGAAGACCCCTCACCTGTTACTCCAGCACATGTACCTCCACCACCAATACCGGAAACACCTAAAAAAGGACCAAAACCACCTCCAAGAACACGACAACCTCGATCCCCACGCCAAGCACAATCCCCCCATTTACAAAACGCCCTGTTATCTTCAACCATCATGT
>NS_L1_95_Contig5192
ATATCCGTATCATATCTACTTCATGTTTTGGTTTTGTTCTCATCTTAAATAATAACAATCCTAGAGTTAAGGCGACACCAATACCAGCAGGAACCATAATGTTGGGGTCTTCGTAGATATTAAGATTTTTAGATGATGTATCTAATTTTTTTTCAACAGGTTTCATAAATTCATTGTACAAATCTTGAATTTTTTTTCCAAGAAAATCTCCTGCTTGTAATCCAATTGCTGCAACTCCCATAGTACCGGCCAATCCATATGAAACTATATCTTTCGTAGTATCTACTGCTGTTTTTACACTTTTTGGATTTATTTCCATAGAATTTGATATATTTTGTAATTGAGTTCTATATTGATCAGTATCAAATTTAATTATATTAATCATTTCCTTCATTAATTCATTTTGGTTATTAATGTTTTTATGTATATCCTCCATATCTCTCAAATTACAAATACATCCATTGCAATGTTTTGTTACGTATGATGCAGCACATTCCTCAGAGGGTATATTCACTCCAGAATTTTTGCTCTTCTTAATCTTAATGTATTTTTCAGATAATCCCTTCCATTGATTATATCGGTAACGAAACCATTCTTCATAATCAATAAATAATCGTTTACATTCTACATCTGTTATATCAACCATACTTTTATGTTTTCTCCCTTCAACGATATCTTTACATTTTGTATTTATTATATGTGCTTTAATTAATTTTTCTTTACAATATTGTTGGGCCCATTCAGTTAACCATCTCAAAAATTGATCAATATAATCATCATCAGGTACATTACACCACGATGAATTCAATTGTTGATTTTCATTTTCGGTTTTATAGCCACATAACATAGCATTCCATACAACATTTTTATTATCATCCCACCATGTTTTACGATCCACAGATATATCTCCTTTTTCAGTTTCTTTAAGAAGTGTATTTAGTTCTTTATTTAATTTTTTTAAATCATTCATCATGTCGGTACCTTTCACGATATCACTGTAATCAGCATAACTGAACTTCATAGCCTCATATGCTTCATTACTGTAGTTACTATATTTCTTTCCTAACAATTTTCCTTGACTAAAAGCAGCATTAAGTAGATCCTCTTTGAAATCGTTTTCATCTTTCATTTTATAATCTTTTTTTGAAAACAAATTTATGCATAAATTTCGTCTTCTAGGAGGAACTAACACACCATTATTGTCATTTTCTTTATTTTTTACTCCTGAATTATTCCATTCGCTCAGGTCATTTTTAAAAGAAAGTGATGTACATGAATAAACCTTATCGAATCTTGTGCATACATTTTTGTTTTCTTCATTAGGACATTTTTCTAATGGATTAGGTATTTTACATTTGCAAGCCTTTTTAAACTTTTCTGGAGTTATTTCAAAAGCGTTAGATCTATTGGAACCTGGAGTATTATCATAATTAAAATTATAATTACCACAATGACTTGTTTTATCAAGATATTTTCCAAGGGACTCAACTTTACACTCATTATTTTCTATTACTTTTTTCAAAAATAATTGTACATTTGTATCATCATCGTAACCTCTACGTCTATGATTACGTCGATATCCACGTTCAGGTGCACTAGAGTTCTGTTTAGTTATATTAGTACTTGCTTTATTATATAATTCCATATATTTCATTGATTGTTTATCAAATTGGTTTTTCCATTTACTTACGAGCTCCTTGAATATTTGACATTGTTCTTTGCATTTTTTACATTTTCCCCCTTCGCTATCATCATTGCATCTTCGGCTCATTTCACAATCTTTACATTGATTATTCATTTCATCTATTTCTTTATTTAATACATTACAGAAATATTCAGACCATTCACTCATCCATCTTAAGCGTTGAGGGATATAATCAACAACAGGGGGTCAGTATCACGTCCACATTTAGAATATGGTAAAATTAAACTTGAAATTCCTATTCCATCAGCTTCTGTTTTTCTAAAATAAGCATTTTCTGGTGCAACACAAGTCATGGCTTTCCATACTTGATCGCGGTTAGCCGTCCACCAAGCTTCCCTTAATTTATAATAATTTCCAGATATATCATTATAATCATTAATTCCTTTTTTCTTTAAGTCATCATATATTTTCTGGAAAACTACTTTTAGACCTTCATGTACTTTGTCCACCGTATTAGGTTTAAACATATCTCTTCCTCTTACAATATCTCCTATATCTGCAAAACTTCGTGCAAGTGCAGTACATACGTCTGACGTTTTTGTATTTGGATGATTTTTAACAATAGATTCACCTTCGTATTTTGCTGTAACTAACACATTTCCCAATAAATCATGCGTATTTTCTGTGTTTTCATTAATCAAATATTCTAAATTTTTATCACACATATTTTGCCTCCTAAATGGTACACATGCTGTACCATCATTTCTGTTATTTTCATTACCTCTTATTTTATCACTATTACAATACGCTTCGGCATTTTCACCAAAACGATTTTGATTTCTATTATGGCAAGGACTCCTTCCATCATTAGTACCATCGTTCATATTCGTATGGAATTTGTGATCAAGACTACACGAATCTTTATAATGTATCCTTACATCATTACTAAACCTACTCAAAATATCAATGAACCTTGCCCTTGATAATGTTCCTTTCAATTGCCTTTCATGTTTACTCTCTTTTTCTGTCTTAATCTTTATGGTCCGTCCAATTTCTTCCAAAACACCCCTTGCACTAAGTTTATTTTCAGTTGAAACTTTCCTTTTTCCTGTCATTTTTATAAGTGTGATATATATTTTTTGTATGAACAATTTTGTAATTACTATTACATTGTAGAAATAAAGCATCGACCAAATTATAATATCAGCACAAAGAAACGGTAAAAAATATTACCTATAACAAATGTAATAAATTGAATATTTTTTTCTATACCAAATGTTTGCCATTTTATATACTTT
>NS_L6_18_51079
CTTTAGATAAAAATAAGTGAATGCAGCAAAACCGATGCCAACGCTCCAGGCGAGGGTGGAGGTCACCAGGGCGGTTGTAAGGGGGGATAAGTCGGGTTGAGGGGGTTGAGGTTGTGGTTGGGGTGGTTGTGGTTGAGGTCTTGGTGGGGGTTTGGCTTCGGAGGTTTTTTCCTCTACGACTTCATTAGTTGGTTCTTCTGTTGCTGGTACTGGTGGGACACCATCTTTTTCTTCCTCTTTTTGTTCGGTTACACTTTCTTCCACTTTTTTTTTTTCTTCGTCTCCGCCACAAGTGCCTACTTCTTCATCGTTTTCTTTTTTTGTATCCACTACATCTTCACAAATTTTTGGCATCTTCACCTCTATTTCTTCGTGTAGTGTATCGTCTTCATCTTCAACGGGGGAGAGGTTTTGACACGGTTTTTCTGTTTCGACACTATGTTTGCCTGGACAAGATGTTGCTTTTTGTTGAAGTTTATTAAGCATACAATCTATAGCATCCTCCTCATTACCATTTGTTGAGCTCGCCTTGGCACTACATGCACAAGAATTACCGAACTTACTTAATTTTATTACCTTTTCTTGATCATTTTTAACGTTTGCAACAGGAATTTGAGTTATCAATTCCTCCAAAATAGTTTTCACTGAAAACGTATCAACTGAATCTTTATTTTTATATTGATCATTGAAACGTTTTTTTATTTTTTCCCATTCTGTCGTCTTTTGTGCTACCCATTCTTTCACACATTTACATTTATTTGGACAATCATATTTACATTTGTTTTCGTCACTATTATTTATACAATGTGAAATTTTATGTTTAATTTTCTTATAATCTTCTAAAAAATATTCTACCCAACGTCTAACCAATGCTCTAATTTGTACAATGTGTTTACCATTATCTTTTTCCTTAGTGACTGTTTCCCCATTGACTTTTACCGGTTTACATACAACATAACCACACACCTTACCACATTCCCATACATCTTTTCTAATACCTTTAAAAATATCTGCTTTTTGACAAGCATCCTTTAAATCACCGTCAAATCCATTTGTATTGCCATCACTCACAAGCATTTCTATGTTTCCATTACCATTTGTCTTATTTTGAATATTTTCTGCAGTAATATTATTATTCTTGCATGTATTTACTTGATCAACCTTGCAATGACTATTATTACAATTTATTTTAAATTGAGAGCATGGAGCGCAACTGTGTGCCTCCTTAAATGTTTCATTAGGTCGACTAAAATCTAATTTATCCTCTTTATTATCCTCTGCACTGTCATTTTTACATGGTCCGGATTTTAACCTTTCTAAAAATTTTGCAGCTGTATCGCACTTTCCTTCTTTTCCACAAAAACCATTATCACCACCACCCTTATTATTTCCATTTACGCATTTGTCTTTTTGTTCAGTATATGCATTTTGTTGTTCAACGAATTCGTCTTTTTTCCTGCTTATCCATTTTCTATAAGAACTACAAGATTTGGGACAACTGGAACCTAAATACCGAACATTAGTAGGATCGGCAGGAAGCATATCTTTACAATCTTCCCCATCCCCACTATATTGTTTTTCACCATCTGCATCCAAACAATTGCTTTTAATGTCTTCCAACCGTTTCTTCCTCTCTCTACAAAATGTTTCGCCCCATTCTTCAAGGTATCGGAAGTAGGGGGGGCGTGATATAAAGTCGGTGAGGAGGGTGGGGGTGTTTTCACCACTAGTGGATGGGGGTTGGGAGTTGGGGCTGGTACCACTATTTTCGAGTGTCACTTTTTCGTATTTGTATTTGCTTTCGAATGTGCCGGTTGGGGTGCCAGGTTTGTCGGGGGTGTTTTCTCCGAAAATTTTTTTGTACACATCACTATCCTTTTCTATTTTGTTTGTGCCTTCTGCGCTTTTTTGTCCATCGGGGTCTTTTTCTTTATATGTTAAAGCACATACCATACCTTCCCATAT
>NS_L1_88_Contig15628
ACCACCCAATAGTAAAAAAAAGGATTGAATGTCTTTTGGATATCAGCAGGTTCCTTTGAAGAATTTTTTGCACTTTGTTCTTCTTTCTTTAATATACATAATCCGCCTCCTTTTTCTACATCCGCTTCATAGTCTGAGTCATCCATACCCCCTTCTTTTTGATCTTTCGTCAGCTCGTCAATTTCATAACATTTCCAATATTGATACAGTTTCTGACTATCACTACCACCAACAGCATTAACAGCACCACGACCACCAACACTACCACCACTATTTGTTGTATCACCATTTGTTTTAGCGCAAAACGCTTTTAGATTTTTTGCAATTTCATTAGTTTCATCACCACTATACAGGAAATTAATAGGAGTTCCTACTTCGTCAGATTTAGGCTTATAAAGGTTTATACGTGGACAATCATTCATATTATCTTTCCTTTCCCATTCGGTATTACCACCACTACCATTACTTTTCTTTTCGACCCCACATAGAGGACATGCTTGACAATATTCCGTATGAGAAAATGTTTTATTACTACCCTCACCACCAGCACTAGTACTACTACTATTAACGGTTTT
>NS_L1_80_Contig33093
ATTGTGTCAATCTACCTATATATAGTTTTCGCCTCCTGGGTGGCACACAAATACTACCACTAGCATCACTTTTGCCAGGGGTACCTTCGGCGTCACGTGTAGTACGACGTTTGGCTTCAGCACCGTCTTTACCAGTGGTACTACCCGTGTCACTACCACTTGGTATGCACTTCCATCCTAAACGTGAGTTGTTTCCGCCATATTTTTGTTCACACGCATCTTGGAGACTACCAGTGAGTGCGTTTTTCACTGTGGCGCAGACGTCTACTACTGTTGGTGCTGGTGGGGGAGGTCGTGCTGGGGGTTCTTGTGTTTCTTTCTCCTCCTTCTTTGGCGTTTCCTCGGGCTCTTCCGGTGGCAGTTCCTCCTCTTCTTCTTCTTCTTCCTCCTCTTCGCCCTTGTACTCGTCGTCTTCCTCCGCCTCGACTTCGACGCCATCAGGGCCGTGATCTTCATCTTCCTCCTCCTCCTCTTCTTCCACCTGTTCCGTGCCTTCCGGTGGCAGTTCCTCCTCTT
>NS_L1_80_107841
GATTTTTTGAGATTAATGTTTTATACATTAGGGGATTATAGAGATATATGTGTGGGTAACGTACCTAGTGGTATAGATACAAATGATAAAGAAAATATGCAAAAAATACAAGATAAAATACAAGAACATATAAATAATGGTTCTTCATCTCCTCCTCATGTCCAAAAACCCAGTGGCGAAAACCCACGTGTTAAGTGGTGGAAAGAAAACGCCGAATCTATCTGGAATGGAATGATATGTGCTCTAACATATACAGATAGTGAGCAAAAAGGCGCAGACGGCAAAACGACATTAAAGAGGAATGATGATGTGTACGGCAAACTTTGGGACGAAGCCAGCAACAAACCCAAAAATCACGACTACAATAGTGTCACACTTAAAGAAGATGATACTGGTGCCAAATCCAGCAACGCCCAAACCCCCTCAGCCTCTAGTGGTAGTAACGACCCCATCAACACCCCCAAAACCACGTTAAAAGATTTCGTGGAAATACCCCCATTTTTTCGTTGGTTACATGAGTGGGGAAGCGACTTTTGTGGTACGCGGAAGAGGATGTTGGAGAAGATTAAAGACGATTGTAAGGTGGAAAATGGTAAAAAACAATATAGTGGGGATGGAGAAGATTGTAATGATAATCTTCGTTACGATCCTACTAATTTTAAGGATTTAGAAAATGCAAGTTGTGCGAATTCTTGTAGTTCTTATAGAAAATGGATAAATAAAAAAAAAGACGAATTTGATAAACAAGAAAAAAAATACAAAACAGAAAGTACAAATTATGATGATAGTACTTATGATAAAATATTTTGTGAAACACTAAAAACGTGCACTGACGCTGCAAGCTTTTTAAAAAGGTTAGGACCATGTTCTAAAACTTATAATGAGAATGGAAACGGTACATTAGATTTTAGTGAAAACGGTGAAACATTTAAGCATACAAAAGATTGTGATCCATGTTCTCAATTTAAAGTTAAATGTGAAAATGGAGTTTGTAATGGTGGTGAAAAAAGGTGCAATGGCAACAATAGAGAAACAACGACTATTACTGCAAATGATATTGAAAATAAAGGGAATTCTAAAAAACTTGATATGCTTGTGAGTGATAACTTTACAACGAAATTTGAAGGTGATGGTTTACAGGCTTGTCAACATGCAGGTATATTTCAAGGTATTAAAGAAAATAAATGGAAATGTGGCAAAGTATGTGGTTATGTTGTATGTAAACCGGAAAATGGCAATGAGAAAGAAAAAAAAAACCAAATTATACAAATTAGAGCATTGCTGAGACGCTGGCTAGAATATTTTCTACATGATTATAATAAAATTAGAAAAAAATTAAAGCCATGTATGTATGATGGTGAAGGATCCAAATGTGAAAATAAATGTGAACAAAAATGTAAATGTGTTGGACAATGGGTAGAAAAGAAAAAGTTAGAATGGAAAGAAATAAAAGATCGTCTCCTTGAACAATATAAAAATAATAAAGATTCACCCATAAATTTTAACGTTAAAAGTTCTTTGGAGAAATTTAAGGATCGACCTGAATTTAAAAACGCTATAAAACCTTGTCCAACTTTAGATGATTTTCAAGATTCAAAGGATTGTGCTGTCGATGCGAGCTCAAAACAGGAAAATGGTGAAAAAAAAGATGTTGTCGAATGTTTGCTGGATAAACTTGAAAAAGAAGCAAAAAAGTGTGAACAGAAACACCCCCAAATTGGTGCCGAAACATGTACACAAACCACACCACAAACCCCCCACCCTGAACCTGATGAGGAAGAAGACTATGAAAATGAAAATACAGAGGAGGCAAAGAAGAAGATGATACCAAAATTTTGTGATATGGAGGATGAAAAACCAAAGGAAAACGAAGGCACTTGTGGAGGAGAAGAAGAAGACGACAAAAAAGAAAAAGGAGATGGAGAAGAAAATGGTGCTGCTGGACCTGGTGGCAAAGAACCGGAACCAGAACCTGAACCCAACCAAGTCGAAGACAAAAAAGCGGAAGAGAAAAGCGAAGCCCCCGAAGCCGGACCCCCGGCACCTGCGGCCCCTGCGGCGCCTCCAGCAGCACCAACAGAACCACAACGACCACAACCACTCCCAAGTGATAATACCAGCGATATATTAAAAACTACTATCCCTTTTGGTATTGCTTTCGCTTTAGGATCCATTGCTTTTTTATTTTTGAAGAAAAAAA
>NS_L1_73_Contig37583
CATTGACAAATATACAAAAGAAAATGATGATTCTAATGATTTAACTAATTTTTTACAGCAGGCCCCCTTTCACGATGAAGTTAACAAAGCTATAAAACCTTGTAAAGAATTAGGTGAGTTCGAGAGGTCAACTCATTGTAATGGAGCTGCGAGCTCAGAAAATGGAAAACCTCAAAAAAAAGATATCATAGAATGTTTGCTTGACAAGCTTGAAAAGAAAACAAAAAAGTGTCCAAAACAAGCTAGTAGCGAAAACGAAGTAAATTGTGATGATCCCCCCCTTGATGAGGAACCCGATGAAGAGGACTTAACCCTTGAAGAGGAAGAAAACCAAGGGGATCCACCGAAGATTTGTCCTCAACAGGAAACACCACCAAAACAAGAGGAAGAAGGCGATTGTAACCCAGCAAAAACAGAACCGGAAGAAACGGCAGCAACAGAAAGTGAGAAAAACCCCGACCAACCCCCCGAACAAACCTCCAAAGACTCCAACCCCGTACCCGAACCCCCAGAGGAAAAAGCCCCTGCGGCGCCTACATCACCACCAAAACCAACCCTCCCTGCGGACGAACCATTCAATCGTGACATTCTGGAAAAGACCATTCCTTTTGGTATTGCTTTGGCATTAGGTTCGATAGCTTTTTTATTTTTGAAGAAAAAACCGAAATCACCTGTTGACCTCATACGTGTACTTGACATCCACAAAGGAGATTATGGAATACCTACCTCGAAATCATCCAATAGATATATCCCCTATGTGAGTGATACATATAAAGGCAAAACATATATATATATGGAAGGAGATACTAGTGGAGATGAAAAATAT
>NS_L8_59_Contig6379
CATAACGTAACTTACCTCGTGCGTTAACTGTTTGTTCGCAATCGTAGCCATTACGGCTACAATACCTTGGTTCACCACTATCATTTTCTCCACGACATGATTTTTCCAAATTTTCTACTTTTATTTTTTTTTTCCTACAAAAGTCTTCGGCCCATTCCTCGAACCAACGAAGAAACTGTGGCACGTAGTCGAAATATGTGGGGACCTTGTGGGCATTAGCGCCACTTGACTTGGTACAGCGGCATTGGTTTTGAGTTTGATACTGACTATTTCCATCAATGCACGTTGCTCGAAAATATGAAGCATCTCCTGGAGCGTTACATGTTAATGCTTTCCATACTGTTTCTCTATTAAGTGCCCACCAATCTTCTCTTAATCGATAAAAAATTTTTTTGTCATCTTTGTAGCGTGTTTTTAGCTCCCCATTCGTCGACGTCCTCAACAATTCTTCATATATTTTCGCGAAAATATCTTTCAACTTACTTTCTAATTCATCTCTTTCTGTTTCTATTACATTTTGCTTTTTTTTTCTATTGCCACGATACAGATCTTTTCCTCTGACAATATCTCCTATATCTGCAAAACTTCGAGCCAGCATAGTACATGTTGTATGACCAGAACCAGGATATTTTGAATCATATTGTTCACGATATGTTTTTAATGACTGTGCCTCGTAATTTGCTGCCATGCACACATCTACCAATAAATTATGTTTAGCTTTACTATCATTATTTGTGTCCATTTTTACCATATTTTTGTTACATAGAGATAACCGTCTATATGGAGCACATGCACCTTCATTATCATTACTACCACTTATTTTTTTCTTATCACATTCACCGCCACTTTCTTTAGAAAAACGGTTTACAACTTCTCCTTTTCCATCTTTTTTGCACGGATCACCACGAGCAGCACCACCACTACCACTACCATTAATAAGTTTATCATATTCAAATGTGCATGGATCTGGGCTGCTAGCTAATTCCACACCAGAAA
>NS_L8_59_Contig6378
AATTCCTGAAGATTTTATACGTCAAATGTATTATACATTTGGAGATTATAGAGATTTATGTTTGAATAAAAATATAGGTAATGATATGAGTGATGTAGAAAGTAAAATAAATGATGTTTTCTCAAACAATGAGGACAAACTTCCTGAAGGTAAATCTCCTGGTGGCTTAACACGTGAAGAGTGGTGGAAAGAATATGCTCCTCAAATATGGGAAGGAATGTTATGTGCTTTAACACATGTTGGGGGAAAAGACAGTATCAAATCCACCTACAACTACAAAGAAGTGTCATTTGGTGATACGAGTGCTACAACATTGTCGGAGTTTGCGGAAAGGCCCCCATTTTTGCGTTGGTATATTGAATGGAGTGACGAATTTTGTCACAAACAGTCACAGGAATATAAAAAGTTGCAGGTACAGTGTGATAAATGTACTGTTGCTACTGATGGTACTGTATCTAATGAGAATTGTAGGATAAAATGTATAGAGTGCAAAGAGAAGTGCAATGAATATAAAGATTTTATTACAAAATGGCGAAAGGATTGGAATAAACAAAAAAATAAATATGAAAAATTATACGAACAAGTACAAAGTGCCAGTGGTAGTACTGTTAATAGCAGTGATTCAATTGAAAAAAAACTTCTAGAATATTTAAAAGAACTTAAGGAACCAAGTAACAATAGTAACAAATATTCTACCGCTGGGAAATATATAAATAAAAAAGGATATATTGCGGATTGTCGCGAACAAACAAATTTTAGTAAGGATGAAGACGAAAGCAAATACGCTTTTCGAAATTACCCAAATAACTATCAAAAAAAGTGTACGTGTAATCCGAAACCTCCTATCCCACCCCCATCCCCACCTAGTAATAATACCAGTGATATTCTACAGAAAACTATTCCTTTTGGAGTGGCATTGGCATTAGGATCTATTGCTTTTTTATTTTTGAAGAAAAAAACACATGCTCCTCTCGACCTTTTCAGTGTTATTA
>NS_L8_59_Contig6377
CGCATCGTCTTGTGGATCTGCCGCTTTATAATAGTCCTCGCAAGAACATGCTTTTTCATATCCTTTTGGAGGTTCTTTAAAAGCATATTTCTGGTTGTTTTGTGTACCACTAATTGAGTTCTCACCATTTTTGTTTTTACAAAATTGTGTTTGTTTCTCACAATTCATTATAGCTTCTTGGTGTACATATCCTGCAGCAGTAGAATACACGGTATCGACACTTTTTTTGCCACCATTTTGTTGGTGTAATTCTTTCAAGAAATTAATCACATGTTGATCGTTGGGATCATCAATAACAGTACCAACAGAATTACGTTCTGCTTCTAGGTATAATAGTGTGTATTTAGCTGATATTATATCCCATTGTTTTTCCCATTTTTTTATATTTTTTCCATATGCATCACATGCTTGCTTGCACGTTGCACACTCACCACTCCCTTTCGTACATGATTCCCCTTTTCTCATACACTCCTCACACCCCTTCTGTAAAGTGTCATACTCCTTCGACTGATATTTACAATACCATTCTGCCCATTCAGTCATCCAGCGTAACCTTTGAGGGATGTAGTCGTCAATTGGCATACCACTACATTTGTTATTGTTGATGTCTTTTGTTACACATTTCATGGCTTTCCAGATTTGATGTCTATTTGCTTCCCACCAATCTTCTCTCAATAATTTATATGCGGGTATGTTGCGTTCATCATGGGCATATTGGGGGTTCTCTTTGATGCCAGAAAGTTCATCTTTAATTTTTTTAAATATTTTTTCCAAATGTCCTCGTACACTTTTCATACCATTTTCATTATCCCACATGTCTCTTCCTCTAATAATGTCTCCAAGATCTGCAAAACTATAACGTATGGCTCTGCATACAGTTTCCTTGTCATTTTCGTCATTTAGGTTATTTTTGCCATTTTGTTTTATATACTTTCCCTTTATTGTTTCTGCATCTAGTTTGGCTGCTAGAAGCACA
>NS_L8_59_Contig6371
CATAATGAAAGAATTCCTTAAACGATGGTTAGAAAACTTTTTTGAAGATTATAATAGAATTCACAAAAAATTAAAGCCATGTATAGAAAATGGTAAAGGAACGAAATGTATAAAAGATTGTGTAGATAAATGGATAAATCATAAAACGGCAGAATGGAAAAAAATAAAAGATACTTACCTTGACAAATATACAAAAAATAATGATGTCACTTCTAATGATTTAAACTCTTTTTTGGAGACCTTGATACCTCAAATTGCTCTTACAAATGGTAAAGAAAAGATTAGTGATTTAGCTACGTTCAAGACGTTATATGGATGTAAGTGCGATGAGAGCTCAAAAATAAAAGATGCTAACAAAAGTAATGTTATAGATTGTATGCTTAAAAAGCTTAAAGAAAAAGCAGAAAAGTGTAAAGAGGACCACAAACCTAGTGGCGATAGCCAAACAACGTGTGTTAACCCCCCCCACGTTGAAGACGAAGACGATGATCCCCTTGAAGAGGAAAACCAAACCCCCCATGAGGCCCAGAAGATGATGCCGACAATTTGTAAAGATGTGGTACAAGAAGCAGAAACAGTGGATGAAAGCGGTTGTAAAACAGATGCTCCTCAACCCGACGTTAAAGAGGAAGAAGAAGAAAAAGAGGAGGAAAAAGTTAAAGGAGATGAGGAAGACGAAGAAGAAGAAGAAGAAGATGAGGAAGAAGAAGAAGAAGAAGAAGAAGAAGAGGAATCATCTGATGAGAATCATGAATATGACTCCGATTATGAAACAGACGAAGAAGATAAAAATGAAGCTGTTCCAGACTCCTTATCACCTTCAAGGAAACAACCAAAACGATTGCTACGAGAATTTCCATCCCCCGAATTAAAAAATGCCATGTTATTTTCTACCATCCTCTGGATGGTA
>NS_L8_59_Contig6370
TTCTATTGGGATACCATTACATTTCATATTCTTGTCCTTTTTTGTTGCACATTTCATGGCTTTCCAAACTTGACGTCTGTTGGCTGTCCACCAATCTTTTCGTAATTGTGTATGTTTACCGTCGTTGTCACTATTATATTTACCATTAAGTTTATCTTTAAGTTCATCTTTAATTTTACCAAATATTATTTGTAAATGTCCTTGTAATTGCGTCTGATAAGGATGTACCCATAGATCTGTTCCTTTAATTATATCTCCTAAATCGGCAAAACTATATTTCATAGCTCGACAAATTGAAGAACTATTACCATTCTTATTAAGTCTACTTTTTATGTCTTCTGCTTCCATTTTGGCTGAGAGAAGTACATCGCCCAAAAAGGAACCATTAACATTACTACTATCTGTGACACTCTTAACATGTAAATTTTCTAAATTGGACGTACACATGTGTTGACGTCTAGGAGGCATATAGGCATCTTTGTCTGTCATTTGCACTGTTTCCCCAGTTACCCATTTTGTTCCTATTTTAAATCGTTCCCCTCCGTTATCTTTTCCTTTACATGCTCCACCGTCATTACCATTACGACTATCATTGGAATGTTTTTCATCTATATTACATAACGTTTCCTTCTTGAAGTCCTCAGGACTACCTTTATTTCTATATGTTCCTTTTGATGCATCGGCCTTCAACGCCTTTCTACCACCACCACGATTACGCAATTGTTGCCTTGCCTGGTCATGCATTAGTTGTGCCACTTTGGTCGCAAGCGCGGGGTATCGTTTGTTACCACTTTCGCCACTACATGGATTATTGGGAATTTTTTCGCTCTCTTCGACACATTCGTCGTCGTCTTCGTGAATATCTAAACAATCTTCTGCTTCTTCTAATTCGTGATCAAATAATA
>NS_L1_73_Contig35347
ATTTATTATAAAAATATTAATATATATTTTTTTTAAAAATATATAAAACTAATAATAATAATTATTATTATATACATATTAAATATTATTTATTAATATATATTGTAATATTATAATATTACAACTATTATAATTAATATATACAAATATATATACAATACTTATATATATATATTTCAACAAAAACAATATTATTATTCTACCATATTACCATACTCCCATAACATACATACAATCACCCCACACCACACCACACCACCTACCAAACCATGTATGCCACGATATAAACCACGTATGCATGACATAATGTAGTCTCGAACGATAAACAAAAATGGCGCCGCAAGGTAGTGGTGGTGGGGATGGTATTGATGATAAAGATGCCAAACATTTATTGGATAGCATAGGGAAAAAAGTGCACGAAGAAGTGAAAAATGGTGCTAGTGGTGATGCTAAAAATTATATTGATGATTTGAAAGGAAATTTGCAGAAAGCGGTAACTACTGCCTGGCAAACAGTTGGCATCACAGATACATGCAAACTTGTAAAAGAATATTATAATAAGCATGTTAATGGTGGTGGTGGTAAGGGTAAAAGGTATCCGTGTACAGAGTTAGGTGAAAAAGTAGAAGTAAACCGTTTTTCTGATACACTTGGTGGCCAATGCACTGATAGTAAAATAAAAGGTAATAAAAACAATTGTGGTGCATGTGCTCCGTATCGACGATTACATTTATGTCATCATAATTTGGAAACCATAAACAATACAACGTCGAAGACGTCTACTGACACATTGTTGTTAGAGGTGTGTATGGCAGCCAAATACGAAGGAGAATCTTTAACACGTTTTAATCCAAAATATCAAGAAATATATTCTGGTTCTACAATGTGTACTATGTTAGCACGCAGTTTTGCAGATATAGGCGATATCGTACGCGGCAAAGATCTTTTCCTTGGTAATCCAGAAGAAATAAAACAAAGACAACAATTAGACAAGAAGTTGAAAGATATTTTCAAGGAAATACATAGTGGATTGTCGAACGGCGCACAAACTTACTACAATGATAATGATACTGACAAAAACTATTACAAATTACGAGAAGATTGGTGGATTGCGAATCGCTCCACAATCTGGGAAGCATTAACATGTGACGACGACAACAGGCTAGCAGGTGCTCATTATTTTCGAGCAACATGTGGTGGTGATAATGAAAGTCCATCCCAAGCTAATAAAAAATGCACGTGTAACAATGGTGATGTCCCCACATATTTTGACTATGTGCCGCAGTTTCTTCGCTGGTTCGAGGAATGGGCAGAAGACTTTTGTAGATTAAGGAAACGTAAATTAGAAAATGCTAAAAGCAAATGTCGTCGTGTAGAAAATGGTCAACATAAATATTGCGATCTTAATAGGTATGATTGTGAAAAAACAGCTAGCGGAGAAAAGAAATTTGTTGAAGAGGATTATTGTAAAGATTGTCAGTATTCGTGCGCTCATTTTGTAAAATGGATAGATAACCAAAAACTAGAATTTCTAAAACAAAAAAACAAATATGGAAAAGAAATAACACGTGGTGGTAGTTGTGGTGGGAGTAGGAAAAAAGGGAGTAGTAGTAGTAGTAGTAGTTATGATAATGGGTATGAAAGTAAATTTTATAAAAAAATGAAAAAAAAAAGGGAATATGAAACCGTTGGTGAATTTTTGGGATTATTAAATAATGAAACAACCTGCACAAAAAATAATGACATAGAAGATGGAGGAAATATCGATTTCAAAACCGTTCATAGTGCTAAAAATAGTGGTGGTGCTAGTGGTACTAATGTTGAAAGTCAAGGAACATTTTATCGTACAAAATATTGCGAAGCATGTCCGTGGTGCGGAGCCTATGAAAAAGATGGAAAATGGATAGCTAAAGGTGACGAAACCTGCGGACAAGGTAAGGACTATACGAAGTATAAAGAAACTACCACTATAGAAATACTTACCGGTGATAAAACAAAAGGTAATATGGTAAAAAAATATAATAAATTTTGTAAAAATAATGGTGGAAATGGTGCAACTGGTGCACCTGGTACTGCAAATGGTGGTGCACAAGGTGGAAAAGGTAAAAACGGTGCATCTGGTAAAAACGGTGATAATATAACGGAAACATGGACATGTTATTATGATGAAAATAAAGACAAAATTTATGGCAGTGAGGACATTAATTTTTGTGTACTACAAGACAACAAAGTAGGGACATCAAAAGAAAAAAGTATGCATTATAATGCCTTTTTTTGGAAGTGGGTATATCATATGTTACACGATTCTTTAGATTGGAGAAAGGAACTTGGGAGTTGTATAAATAATAACACTAATGACAACACATGTAGAAACAATAACAAATGTAAAACAGATTGTGGTTGTTTTTTACAATGGGTTAAACAAAAAAAAGAACAAGAATGGTCACAAATAAAAGACCATTTTTACAAGCAAAAAGATATTGTAGAACAAACACAATGTAATCCTTTCGTAACTCTTGAATATCTTTTTATGGACGAGGAACTTTTGCAAAATATTAAAGATACTCATGCGGATGCAAAGGAAAATGAAATAAAAAACATTAAGAAAATGTTGCAAGAAACAGGTTTTGATGGTTTTGATACCGGTGCTATGTGTGGTACCGATGCCGACGGCAAACATAATACTAAAATTGATAAATTTCTCCAAGAGGAATTAAAAGAGGCTGAAGAATGCATAAAAAAACACACATGTTCACCACAAGAAGATAAAAGTCGTGGTCGCTCCGACACTTCCCACGAGGAAAACGCCACATCACCTGCACAGGAAGTCGACGCCAACGAGGAAGAGGAAGACGAACCCGGCGACGACGTGTCTCACGTCGACGAGGAGCCGCCGGAGGCGGAGGACCTCGACGAGGAAGGCGGCGAAGGCGACGGCGAGGCGGAGGAAACCACGGAGAACAAGGACGACGTCGACCAGGAGGAAAAGGCAAAGGAGGAGGGCAGTGGAAAAGACGCCAAAGATCAGGAGGTACCGTCACCGTCACCAACACCAGCACCAGTAGTAGACGTTTGCGCCACAGTGGCCACAGCACTCACTGGTGACGATCTCAAACAAGCCTGTTCAACCAAGTATGAAAATGGCCGCGAAAAATTCCCCAATTGGAAATGTGTCACACCAAGTGGTGATAACCCCACTAGTGATAAGGGTTCCATTTGTGTGCCACCCAGGAGGCGAAAACTATACATACAAAAACTACACGATTGGGCGAGTGGTAACGACACAGCAGTTGGTGGTGGTAACATGGAGGCGTCAGTGTCACAAGTAAATGGAGATGGAGATAGTGAGAGTAGTGCTAATGGTGACAAACAGGCACCTAGTAAGTCATCACAAGCGGGTGAGTCACCACAAGTTGACACCACATCACAAAGTCAGAAATTGCGTGAGGCGTTTATTGAGTCCGCTGCAATAGAGACTTTTTTTTTGTGGCATAAGTATAAAGTGGATAAAGAAATAGAGAAAAAAGAAAAAGCAGAACTAGTATATAAAACAACAGGCCCAAATGAATTCGACAAAAAATTAGAAAGCGGAGAAATACCTGAGGAGTTTAAGCGTCAGATGTTTTATACATTAGGAGATTATAGAGATATATGTGTAGGTGTTAAAGACAAGGATGTGATTAAGGCGTTAGAAGCTGGTGGTATTGATATGGAGAAAATAAAAAAAGCTATAGAAAGTGTTTTTAATAGTGGCAACAACCAAGAAAGTGGCCACCCCCCATCTCCTGCTCCTCTTCACAAAAAACCCGTCCAAACACCAAAAGACTGGTGGGATGATAATGCAAAACACATTTGGCATGGAATGATATGTGCGCTGACATACACCGACAACACAGATACTGACCAAAAGGGTGGTACACCAAAACAGAATGAAAAAGTGAGAGAGGCATTTTTCGGAGAAAACAACCCCGTCACAAACACTGTCACAACCGGAACCTCCAACGGCACCCAAAACGGAAACCCTGGCACCCCCAACATCAACCTCGGCACATTCAAAGACAAATACAACTACACAACTGTCACATTTGATGGTGGTTTTGATATGGATAATGGTACCGGTCCCAAGAAAATCAACGATTCCCCCACAACCACTACCAAATTATCCGATTTTATCAAAAGACCGTTTTTTTTCCGATGGTTAGAGGAGTGGGGAGATGAGTTTTGTCGTAAACAAAAACATAAGTTATATATAATTAAAAAAGAATGTAAGGTGGATGTTAGTGGTAATAGAGGTTGTAGTTGTGATGGTTTTAACTGTGATGATGAGTCCCCAAATAAGGATGAAATTTTTAAGCCTTTCCTTTGTTCGACATGTGCCAGACATTGTAGATTTTATAGAAAATGGATAAAACAAAAAGGAAAAGAATTTAATAAACAAAAAGAAGAATACAGTAAACAAAAAACTGATGCTCAAAGTAATACAGACGTTTATGATAAACAATTTCTTGAAAAGCTTGGTACTGATTATACTTCTATTGATTTATTTTTAAATAGCTTAAAAGACGGACCATGTAAAAATAATAATGATGAGAGTGGGACGGTTAAAACAGAAAACAGTCACATAAAATTTGATGATGATAAAACCTTTAAACATACAGAATATTGTGGTACATGTTCTGAATTTAAGGTTAAATGTAATGGATATTTTTGTACTGGTGATGGTACAAAAGTGGAGTGCAAAGATAATAAGATTACTGCAGAAAAAATTGGAAATGGAGTGGATTCTACTGTACTAGAAATGCGTGTTAGTGATAACAGTATAACGAAATTTGAAGGTGATTTAAAGAACCCATGTGAAAAGGCAGGTATCTTTGAAGGTATTAAAGAAAATAAATGGCAATGTCGTAAGGTATGTGGTGTAGATATATGCACTCTGCAAAAAACAAATAATAATAATGGGCAAGAAAAATATGAACATATTACAGTCAAAGAATTTCTTAAACGATGGTTAGAAACTTTTTTTGAAGATTATAATAGAATTAACAAAAAATTAAAGCCATGTACGAAAAATGGTAAAGGATACATATGTATAAAAGAGTGTGTAGATACATGGGCAGAAGAAAAAAAGGATGAATGGGATAAAATTAACAGTAATTACCTTGACCAAAATACAAAAGTAAATCCTGATGGTAATAATTTAAAGACTTTTTTGGAGACATTGATATATCAAATTCCTGTAGTAGATGATAAAGGAAAGCATGACAGTTTAGAGAAGTTAAAGAAGTCATTTGGATGTAATTGTCCTGAGAATTCAGAAAAAGAATGTTGTAAAGAGGGTACACCAAAAGACATCGTAGAATGTTTGCTTGATAAACTTAAAAAAAAAATAGAAACTTTTCAATCCCAACACCAAAATAGTGTCGAAACAGTAAAACAGTGTAAAGACCCCTACCCTCACCCTGACGAACCCGAAGAACCCCTTGAAGAAGAAAACCAAGTGGCACAACCTAAATTTTGTCCACCACAACAAGAGGAGGTGAAAGAAAAAGACGAATGTAAAGCAGAAGTTCCTCAACCAGACGTTAAAGAGGAAGAAGAAGAAAAAGAGGAGGAAAAAGATAAAGTAGATGAAGGAGAAGCACCTAGGGACTCAGCGGGACCTGCTCCATCAACCCCGGGACCAACAAAACCGTCACAACCCCCCCCACAACAACCCCGTCCTGCATTAGACGACCCCGCTGTCATACCCGCCCTGGTGACCTCCACCCTCGCCTGGAGCGTTGGAATTGCGTTTGCTGCATTCACTT
>NS_L1_95_37107
TTTTTTTTGTTCAACCCATTGTAAAAAGCATTTACAATTTTTTATGCATCCATTTCGACATCTGTTGCCATTATTATTTTCTAAACATCCTTTAATTTTTTTTGTTCTCCAATGTATGGAATCCTTTAACATATGTGCAACCCAAAAATTAAAAAAATTATTGAATGTCTTTTGTTTGTTCACTTTTCCTTCGCTGTTCGTCTTTTGCAATATACATAATCCGCCTGCATCTTTTACATCGTTGTTATATTCCAGGTCGTCATCCTCACCCTCTCCATCTTTCTGCAGATCTTTAAATTCATAACATTTCCAATCTTCATACAATTCCTGACTATCACTACCAGTAGTGCCAGTACCACCAGAACCACTAGCATTACCACTATTACCGTTTTGTGTTTTGCAAAACTTCTCTATTTTATTTTTAATATCTTCTTTTCCTTCACCACTTTTAAGGATTGTAACATCAGTAGGGTTTGCGTTATCTTTAGGCTTATAAAGATTTATATTGCATTTATCATCTTTTTGTTTGGGTTCCAATTTACCATTTTTCTTTTTCACTCCACAGTCGGGACAGGGTTGGCAATATTCCGATCGATAAAACGTTCCTTGACTTGCATTATTAGTACCACTAGTGTCACTAGTACCATCACTAACAACACGAACAGAACCACCAGTACTACCAGTATTAACGTTTTCAAAACTAATTCTTCCTCCGTCATTGTCAGTAATAGCTGTGCATGCTTTTTCTTTACTTAATAATCCCAAAAATTCACCAACTTTTACATATTTATCATTTTCTTTCAGTTTATTATAAAAAATTTTTTCATACCCATCATACTTAGTAGTAGTTGTACCACGTGTAGCTCGTCTTTGCCTACCATTACCACTCCTACTAGTACTACCACCACGTGTTATTTCTTCATCATATTTGTTTTTTTGTTTGTCAAATTGTTCTTTTTGGTTATTTATCCAATCAATGTAAGGATTACATGCAAACAAACATTTAGTACATTGCTTACCCATACGAAATAACTCTATTTTCCTAATGGTTTTTTCGCAATCAAATCCATTACGGCTACAATATCGTTCTTCACCAAGGTACTTGCCACGACAATATGTTTTAACTATATCAACATATTTTTTCTTTTTTCTACAAAAATCTTCGGCCCATTCCTCGAACCAGCGAAGATACTGCGGCACGTAGTCAAAATATGTGG
>NS_L6_20_Contig17341
GTTATATTGTTATTCATATGTTTTATATCATGTACGCATAATTTTTGTCTTCTAGGTGGCATGCATGCTCCACTATGTTCTGTTTTCACATTTTTGTTTGTACAATCCCATCCAGGATAAGGTTGAACTTGATCTTTTGGATTGCATTCATTTATTGGTTTTATTCCTCCATTTGATTGATCAAGAAGTGCCTTCACCATCCCACACACCTCTTCCTCCGTCTCCCCCGACTTCTCCTCCTCTTCTTCTTCTTCTTCGTCGTCGGTGTCAGTGTCCTTAGTGGCGGCAGGGGCAAGTGGTGTTTGGTGGTCTTCGGCGCGGGCGCCACCACTACCACCACCACCACCTCCGGCGGGTTGTTGTGGGTCTTGGCACTTGTTGTGTTTTTCTATGCATCCTTTGGCATCTTTATCTTCATGTTCGATCAATTTATCAATTGTATTCTTCTTTTTACTGTCGGCAACAACATTTTCTTCCTCTTTCAACAGTGCCTCAATGTGTTTTATGTCCTTTGCATTCCCATAACCCTCTTGAAGACTTGTCAAAAGTACCTCTTTCTTCAAAACATTTTCAAGAACAAAATCAGCAGATTCAAATTCTTTGCCTAACATTCTACTTGCGCTATTTCCTCCTTTATTCTTAAAATCTTCTTGGTTGCCAAAATGTTTTTTTATTGCCTTCCATTCTTTTTCTTTTTGTACAACCCATTTTGCAAAACAATCACATTTTTTGTTACATCCATTTTTACATTTTTCTGATTTATTTTTTAAGCATCCCCCAAC
>NS_L6_20_Contig17344
ATTATTTGTTCCATATAATTCGTTTTCTTTTAAGAACTTCATCATAAATATCAACATTATGTTTAGTACTTAGTGAATTGTTAATTAAGTCAATTCCGGTATATATATTATTTCAAACATATTTTGGATTTCCCATAATATTAGTAGTCCTATTAATATTTTCGGTAACATTCAAATTTATGTCGTAAGTAACCTTGTTTATCTGGTACTGCACGTAAATCTGGTATGCGACATTTCATTACTTCCCACCAGTTTTGACGTAAATTTGTATATGGGGGATCATCACGGGCATATTTGGCACCAATTGTACCTTTAATTTTACCAAATATGGTTTTCAAATTTTCTTGTAATCGTTCTGCATCTTTGCTTTGATCCCACAAATCTGTTCCTTTAATTATATCACGAAAATCTGCAAAACTATATTACATAACAGTACAAATTCCTGAAACATCATTACTAAGATTATTTTTTTATGTATATCCTTCATATTTTGCTGTCAACAACACATCACCTAATAATGAGTCACTCACATGATTACCACTAAGTCCCTCGCTATCTGCATTTAAATTCTCCAAGTTTGATGTACACATATGACGACGGCGAGGTGGTAATAGGACATTTTGTTGGTTTTGATTTACATCATCCTTCTTCGTTTCCCATGGCGTTCCTATTTCAAATCTTTTTTATTGACCTGTACCTTTTCCAGTACATGGACGATGATATTTGTCATCACCCTTACCATATTCACGTTTATCATTCGTATGTTTTTCTTTGTCAATGATGCAAATATTAACTTATAGGTCATTTCCTTGACCCCCTTTGTTGTACTGACATTTGTGAGCTTGAGCCGTCAAACCACTAAATACCATTCGCTTTTTGCTTCTCCTCCTGTTGAAACTGTTCTGCGATTTGCATCACTGTTTTTTGGGTACCAACAGCACTACTTCTCGCCATTTTCTTGTAGTATAACAAAATATAGTAATATATATATGTATATTATTTGTGGCGTTATTTGAAAAAAATAAAAACAATTTTTATAGAATATAAATTTATGATCTCTACGTCTACTCATATAAATATGTATTTATCCACTTACTTTTTTACTTCTCCATTTATCTACAACATTTGAAAT
>NS_L6_20_Contig17347
TAAGTGAATGCAGCAAAACCGATGCCAACGCTCCAGGCGAGGGTGGAGGTCACCAGGGCGGTTTTAAGGGGGGGTTCTACCTCATGTTTTGGAGGGGCTGCTGGGGGTGACACTTCTGGATTTTCCTCACCACGAGGTGGTTGTGTCGGTTGCTCTGTTTCTTCTTCTTCTTGTACTTCGGGTCCAGTACCGGGGGGTTTTGCTTCTTCACACTTTTCATCATCTTCCTCTGGTTTTGTTGGTTCATCTATTTTACAAAATGTTGGCACCATCTTCTTTGCCTCCTCTGTTTCTATATCATCATCATCGTCATCTTCAACGGAGGGGGATTTTTCACCACTTTGGGGGAGGGTATAACAAGTTGGGGGGTCCTTTTCACACTTTTTTGCTTTTTCTTGAAGATTTTTAAGCATACATTCTATAGCATCCTGATAACCATTTTTGTTTTGTGCGCTCGCATCGGCACTACATCCACAAGAATAATCTAACTGACTTAATTTTGTAACCTTTGCTTTATCATTTGTGAGATTAATTTGAGGTATCAATTTACCCAACAAACTTTTAACAGTATACACAATACCATATCCCTCTTCATGTTCCTGTTTCTTAAAATGTTCTTGTATTTGTTTCCACTCCTCTTTCTTTTTTTCTACCCATGCTTTCACACATGCACAATCGTTTTTAGATTCTCCATCACATGCCTTTTCTCCATTTTTTGTACATTGTTCTATTAATTTTCTTTTTTTCAATATATAATAACCATATAAAAAATCTTCTAACCAATATATTAGCAATACTTTAAAT
>NS_L6_20_Contig17348
CTATATGTATTACCTTCAAAAATAAAAACACTATCGAAGTCAAGGCCAATGCAATACCAAACGGGATGGTAGACGATAATATGTCACCTATAGAGTTTGTTGGTTGGTCGGACAGGGGTGTGGATGGAGGTGGAGTTTCCTCTTTATTTGGTGGTACTGGTACTGGAGCTGGGGCTTTTTTCTCTGGGGGTTCCTTACCTTCTTGATCTGTTGGTGATCCCGATGGGCCACTATCTGCTGCTGCTGATTCTTTTGGTGCTGCCTCTGCTGGGTCACAACCGCCTTTTTCCTTTTGTTTTGGTGGTGCTTGTGGACAAAATGATGGTTGTTGTTTTCCCACTGTGTTTTGTTCATCTTCTTCAAGGAGTAAGTCCTCTTCATCGAGTTCAGGGGGGGGGTCTTGACACTGTGTTGGGTTTTCGAAACTGGTTTCAACACTATTTTCACCAGGTTTGTCTTTACATTTATCAATTTTATTTTTAAGTCTATCAAGCAAACAATCTACAGCATCTTTTTTTTCACCATTTTCCTGTTTTGAGCTCGCAGCGACAGCACATTCCTTTGACTTCTCGAAATTATCTAAACCATCACAAGGTTTTATAGCTTTGTCAACCTCATTATTAAACATACCCTGTTGTAAAAAATATTTTACTTCGTAAACGTCTGAATCTCTTGTAGTATACTGATTCAAGTAACGATCTCGTATTTTTGGCCATTCTTTCTTTTTCTTCTCTATCCACTGTTCTACACATGTACATTTATCATTACATTTATTTTTACATATGTTTCCTTTACCATTATCTATACAATGTGA
>S_L3_13_Contig5997
AATATGTATTTATGTTATAATGGTAGACTATGTTAACAATGTATGAATGACTATCGTAAATTAATAATAGATACATGAAAACTGTGTATATGTATGTGTGCATTTATGACATAATGTAGTCGGGAAGAAGAATACAAAAATGGCGCCAGGTCCTCGTGGTGGTGGTAGTCCACAGGATGAAAGTGCCAAACATGCATTGGATAGGATAGGAGCAAACGTACAGAAAATAGCGCACCAAAAAGCTCTGGATTATATAAAAGATTTGCAAGGAGATTTGGGTAAAGTGAAATTTTTTAAGGGAGATACAGTTACGAAGAAAAATGCATGCTTATTTGATCACACTAGAGATACTAATGTTACCAGTGGTCAGAATAATGAGAATCCTTGTCATGGAAGACAAAGTGTTCGTTTTTCTGATAATAAAGGAGCAGAATGTTACAGGACCAGAATAAAGGGTAGTGAAAAAAATAGCGGTGCATGTGCACCATTTAGACGATTACATTTATGTGACAGAAATTTAGAACATATTGAACCTCATCAAATCACAAGTACTCATAATTTGTTGGTAGATGTATTACTTGCAGCAAAACATGAAGGAGAATCATTAGTAAAAAAATATAAGGAATATAAAGAAGATAATCCTGATTTGCGTTCCGATATATGTACGGTATTAGCACGAAGTTTTGCAGATATAGGAGATATTATAAGAGGAAAAGATCTTTTTCTTGGGCATAAACAAAGAAAAAAAGAATTAGAAGAAAGATTACAAAAAATGTTTCAGAACATTACGCATAGTAATGCGGCTAAACTAAGTGAACTTTCAAGCGAAGAAATTAGGGAATATTGGTGGAACGCTAATAGACAACAAGTATGGAATGCTATCACATGTGGTGC
>S_L3_13_Contig5993
TCAGTACTCGATGTTGACGACTTCTCATTCATACATTTATAATCACAATTTTTATAAGTACTTCCATTTGTACATATCATATTTTGTAATTGTTTATCTAAATAATCGCGAGCATCATTTGCGTTTTTTGCCTCTATGGATGCAGCATCCTTTTCGTAAGTTCCGCTGGTTTTATCTAATTGAAATTTCTCGTTTTGGCTAGTATAATGCTTTTTCCACGTTCCAATCCATTCTTTATATTTTGTACATTGTTTTTTGCACGCTTGTTTCTTATCATCACCTCCATTGCACGTATAATTTTCACACCCCTTCTTTAAAATCTCCACCTGTTCCTTCCGTTTTTTACAAAACTCTTCTCCCCATTCAGTGAACCAACGTAAAAATTGAGGTTTTTTTGCAAAGTCATCGAGGGAAGGGGTACCATTTTGGGATTTGTTGAGTTCCTTGTATGAGTAGGTTGTTTGAATTTTGTTTTTCTCTTCGTCTTTTATTTCATGTGTTAAAGCACAGAGCATCCCTTCCCATATTTCGTGACCATGTTTATTCCACCAGTCGTCAAGCAATTCGTTGTCCAATTTTTGTTTGACTTCGGATTTTGTAAGATTTTCCTTTTCTAAAATGGTTATTACTTTTTGCGATACCTCTGGAATATGGTTATGTGTAGAAATATCTGTTCCAAAAAATATATCTCTATAATCACCAAATGTATAATACATTTGTCTTTTAAA
>NS_L6_24_Contig5507
GTGCTGTATATCATACATATATTGAGGTTTTTTATTTTGTTCGCAACTATATATTTTATCAAATATGTTTTTCATTCTGGTTTGTAAACTTTTTTGTTTATTGTCATTTAACCAAAAATCTCTTCCCCTAATAATATCACCTATATCAGCAAAACTGTATTTCATAGCATCACATATTTCAGAAAATGTGTTTCCACCTTTTAGATCATGGTTTCGTAATATATCTAATCCTTCATCCTTTGCAGCTTTCATTACTTCTTGCAATAATTTATTTTTATCGTCAACAATTGAACTGAACATTTTTTCTATGTTTTTTATGCATATATATTGTCTTCTTGGTGGAAGACATAAATTTGGTTCTTTTCTATTTATATTATAACATTTCCACGTATTTTCTTTAAGAAAACGATCCTTCCCTTTTTTTTCACATTCATTATTCAATGGAAATATAGATCCTAATTGATCCTGTTTGATATTCTTAAATTTTCCAACATTATCCTTATCTATAATTTTATCTACCTCATTACATATTCCATTTAATACTAATCCAGTTCCCTTCAATTCATCATTCACATTACTTTCTGCTTCTATTCTTAATTTTTGTGCCGCTCTTTCAACACATGTCAAAGGAGGCTTTGGTGGTGGAGGTGGTGGTGCTTGGGGACAAAACGTTGGACTCTGTTGTCCATGGTCGAGTGTATCTTCCTCAGGTGGTGTATCCTCAAGGGGGGTTTCGGAATCGGAGAGGGATACATTAGAACATGGTTTGGTAGGAGTTTGTGTATGTTTTGTTTTGCACTCATTAATTTTTTTTTCAAGTCTATCAATTAAAATTTTTATGACATCGTTTTCATCACATTCTTGTTCTTTTCTGCTCCCTGAATCAGGACACCCACCAGATTTTTGTAATTCCTCTAACGTTTCATCCTCGTTTAATGCATTCTGAACATCAGCAGAAAATATATATTGACGTAGAAAAGTTCTCACTTGGTAAACTTTATCTGAACCACGAATATTATATTGATTAAAAAAACGGTTTCTTACTATTTCCCATTCTTCCTTTTTCTTCTCTATCCATTTTTCTACACATAGACATCTATTTTTACATTCATTTATACATATGAATTCTTCTCCATTATTTGTACATGAATTCAATTTTTTTTTTAATTTACTATAATC
>NS_L6_24_Contig5505
AGTAATACTTAAAGATGAGGATGGAACGAAAAAAATAGATGGTTGTGAACTCAAAACAATAGGACCTTATCCTCCATGGAAATGCGATGCAAATATGTTTGAAGATAATAAAGATGGACCGTGTATGCCTCCTAGAAGACAAAAATTATGTTTACATTATTTAACACAACTGGATGACAAGGACGACGAAAATAAATTAAGAGAAGCATTTATCAAATCTGCAGCAGCAGAAACTTTTCTTTCATGGCAATTTTATAAGATTAAGAATAATAATGGTGAAAATACACTCGATGAACAATTAAAAAAAGGACAAATTCCCCCTGAATTTTTGCGATCCATGTTCTACACATATGGAGATTATAGAGATATATGTTTGGATACAGATATTTCGAAAAAAGAGGGTGATGTGAAGAAAGCAAAAGATAAAATAGATGAATATTTTAAAACAAAACCCCATGAAAATCGCACAAAATGGTGGACAGATAATGCAAAACATATCTGGGAAGCAATGATATGTGCCTTAACACATGAAGTCACAGAAACGGATAAAAAAAAAAACATTTTGGACAAGTACTCATACGAAAACCTCAACCAAACC
>NS_L6_20_Contig11349
GTGATTGTGAACAAACATATTTTGAGCATGATCATATGTTTACAGGTATAAATTGTCCAGATTGTGTGAAAGAATGTAGAAAATATAAAAAATGGATAGATTTAAAATTCGAAGAATTTAGGAAGCAAGAAAAGAAATATGGAGAGGAACATGGAAAATTAACAAAAGATAAATCTAGTGGTGATAATAATTGTTGTAATGAAATAGAAAAACATACTACTGCTGCAAAATTTTTGGAAGCATTGAAACATTGCAAAAGTGGTGAAGCTAATAAGGATGATAAGGATAAAGGTAATCAGGAGGAGGAAAAAAATAATAAAATAAATTTTGAGGAACCTCTCGAAACATTTTCTCGTTCAACGTACTGTAAAACGTGTCCTCCCAATAAAGTTAATTGTAATGTTATACGTGGTAGAAGTAATGGATGTAATGTTAACGGAAATGGAGAGACGTGGCAAAGTGTTTTTAATGGAATACCTAAAAACGGTGGAAAGACTACTACTATTACTGTAGATATGATTGATCGTAGGGGACCGTATATGAAAGATAAACAAGAAAATTCAAAAAATTCATTTAAAACATCATATTTATTTAAAGGTGTAAGAAAACAAGAATGGGAATGTAAATTTAATAAAGCTCAAAATAAGGATGTGTGTAAACTAGATCAGTTTAAGGACAATATAGACCTCAATCCATATACTACATTTAAAGTATTTTTAGTATATTGGTTAGAAGATTTTATACAAGGTTATTATATATTGAAAAAAAAAATTGATCTATGTACAGAAAACGGAGAAAATACTTGTGATGCAAATTCTAAAAACGATTGTGCATGTGTTGAAAAATGGATAAAACAAAAGACTACAGAATGGGGCGATATAAAAAACCATTTTAATAATCGAAAA
>NS_L7_44_Contig4194
CTACAAACCATCGGCCTCAGTAGTGATGACGAGGAGGAGCCCCCCCAAACACAATTACAACAAACTGGTAATATACCCACCGATTTTTTGCGTCAGATGTTTTATACTTTGGGAGATTATAGGGATATACTATACAGTGGTAGTAATGATACGAAGAATGGTTACAGCGACATACTTAGAGGTGATAAAGAAATGAAAGCAAAAGAAGAGAAAATAAAAGGTGCGATACAAACGTTTTTCCAAAATGGTGTTAAAAAACCCGGCCAAACAACCAAACCAGAAGATTGGTGGAAAGCAAACGGTGAATATATATGGAAAGGTATGGTTTGTGCCTTAACCTATAAAGATAGTGACAAAAAACCAACAGACGGCAAACCAGAAAAGGATGAACAAGTGTACAACAAATTTTTTGGCACCCCAAACGGAAGCCCTGTCCCCCAACCTGGCACAACCAGCACCCAAAAAGGCACATACCAAGAGAAATACGAATACAGCAAAGTGGTACTTAAAGAAGAAGATACTGGTACCCAAGCCAAAACCAGCAACGACCCAACCCACCTGTCCAAATTTGTGTTACGCCCCACCTACTTCCGTTACCTTGAAGAATGGGGAGAAGAATTTTGTAAAGAGAGGAAAAA
>NS_L7_32_Contig14889
TGTGAAATTTTATGTTTAATTTTCTTATAATCTTCTAAAAAATATTCTACCCAACGTTTAAGCAATGCATTAATTAATATAATTTGATCATTGTTTTTCACATCACCTTCTTTTTCGCGTTTACATATATGTACACCACACACCTTACCACATGTCCATACATCTTTTGTAATACCTTTAAAAATATGTGAATGTTGACAAGCATCCTTTAAACCATCTGGAAATGTTGTTCCACTCTTGTCACTCACAAGCATTTCTATTTTTCCATTAGCATCTGTCTTTTCTTCAATATCTTTTGCATCAATAGGCGTTATTCCATTGCACTTATTTCCTGTATCACCCTTGCATTTACCATCTTGACATTTAACTTTAAATTCAGAACATGGATCACAATGTTTAGTATGCTTAAATGTTACATCTGGTTTATCAAATTTTATTTCATCCTCTTCATGATCATTTCCATTACTCTCTCCATTATCCTTTTTACATGATCCTAACTTTTGTAAAAATTTTGCAGCATCAGGCGACGATGTTATTAGTGTTCCACAAAATCCATTATCACTTTCAGCTTTACCACTTTCCTCTTTGCAGTTTTGTTTTTGGTCACGATATGCACTTTTTTGTTCCTCAAATTCTTTTCTTTTTCCTTTTATCCACCTTTTATACAATCCACAAGGTGTTGCACAACTCGGACATTTTAAATCTGCAAAAAGTCCTTCTTTTGATATATCTTCTATTTTGCACTCTTCGCCATCCCCACTACAACGTCCACCATTTTTGTAGCAATCTTTTTTAATTTGTGCCAGTCGTTTTTTCCTCTCCCGACAGAAACTCTCTCCCCACTCTTGTAGGTATCTAAAATATGTGGGTATTTTCACAAAATTTTCCAATTTGGTATCGTCGTTGCCTTTGGCTTCCGTACCACTATCTTTATCGAGTTTTACTTTGTCGTATTCGCCGTATTTGCCTTTGAGTTGTTGGAAAAGGTTGCCGTTCGCAGCTTGAACTTTTTGTGGTGTACCGCCTCTGTCGCCACTATCTGTATAGGTTAAGGCACAAACCATTCCATTCCAAATGGGTTCGGCGTGTTTGTTCCACAAGGATGCAGGGTCGTTACCACTAGGTGTGCCAGGTGTGTCACCATTTTTTGGGAGAATTTCACCTATTTTCGCTTGTATTTTTTTCATAGCTGTCTTCTCCTCCTCAGTACCACTTGCATTAACCACTATATTGTTGGCATCCTTTGTGTCGCCACCACGTACTACTATATCCCTATAATCTCCTAAAGTATAAAACATTTGACGCAAAAAATCGTTGGGGATTTCACCACTTTCTTGTAATTTCTTTTGGGGGTCGGTTTCCTCATTATCACCCTTGTAGAGGGTGTTATGGTCCTGTTGTAGTAGTGTTGATGATAATCCGCCCTGTGTCTTATTGTTCCTGTGTTCCCACTCTTTTTTAAATTTATGCCATAAGAAAAAAGTTTCCACAGCAGCGGACTCAATAAATGCATCACGCAAGCCGTCGGCGCGTGGGTCAGACGGCGGCGAGCTACTACTACTACTTGATTGTGACACTGCAACTGGTGGTTGTGTCACAGTAACTGGTTGTGGTGACGTCGACCCCTCCGTGGCCTCCTCCGCCCACTGTTCCAATTTCCCCACATATAATCGTCGCCTCCTGGGTGGCACACAAATACTACCACCGGTGGTGGCACCACTATTACTACCAGTGGGTTTACCACTATCGGCACCACGTTTGGAACGTGAGGGACTACTCTCGCCAGTGGCATCACTACCCTCACTACCAGTGGTGGCACCAGGTTTTCCACTTGGTGTGACACATTTCCAACCTAAACGTGAGTTGTTTCCACTATATTTTTGTTTGCAGGCTTCATCCAAATTGCCACTGCCAGTAAGTATTTTGGACACTGTTTCGCACACATTTATTTGTGGTGTAGTTGTCTCTTTTGTTGTATCCCCCTCTTGTGTTTCCTGGACTTCCGACTTCTCCTCCGCCTCGACGTCATCATCTTCGTCTTCGTCGTCATCTTCCTCTGCAGTCGATGATGGGCCGGTGTCGGAACGCAAGGGACTTTCGGGTGGTGGTTGTTGTGGTGGACAGTTGTCGTTTGTGTGAGTGCTTAGGCATGTTTGTGCGTCTGTTAATTCGTGATTGAGCAATTTATCCATTATAGTGTCCTGTCCAGCGACAGGACCTTTAGTACACAGACGAGCAAGAGCAGCAACATCGATACCACTGCCACCATCAAAACCTGTTTCTTTCAACATTTCGCGAAGGTGTTGTATTTCCTCTGCATCCAGACTATTTTGGGTATCTTGTGCGGAACCGTCTTCGGAATCGCCTTTCAAAAATTCTATTTGCAAAGCCAATTCAAGAGTTACGATAGGATTACATCCTGTTAAATCTCCAATATTTTGCGTGTTAAAATGCGTTTTGATTTTCCCCCATTCTTCTTTCTTTTTTCCAATCCATTTTTTAAAACATTCACATTTACCATGGCATCCATTTCTACATTTCATTGTCTTACCATTAGTGTTATTTATACACTTATCAAGTTTTTTTGTTCTCCAATATATGGAATCTTTTAACATATGTGCAACCCAATAGTAAAAAAAATTATTGAATGTCTTTTGGATTTCATCAGGGTCATTATCAGTCTTTTTTTTTTTTTTTAATATACATAATCCGCCTCCTTCTTGTACATCCTTGTCATAGTAGTGGTCATAATCACCCTCCTGATCATCATACGTCAGCTCACCAATTTGATAACATTTCCATGGATCATACAAAGAAGAATTACTATTACGACCACTGTTACCACCAGCAACACCACCAGCAACACCACTACTAGCATTACCACCATTATTTGTTGTATCACCATTTGTTTTAGTGCAAAAGTCTTCAATTTTTTTTTTTATATCATCACGGTTTTCACCACTTTTAAGGATTTCAATCTTAGTACCTTCATCTGGGTTTATAGGCTTATAAAGTTTTATATTGCATTTATCAGTTTTACTTTTCTTTTCAAATTTTCCCCCCTCTATCTTTTTCATTCCACAATGAGGACAGGGTTGGCAATATTCCGTATGAGAAAATATGTCGTCAAGATCATCATCTTTGAAATTAATAGAAGTGTTTTTTCCATCACCTACTTCATGGTTGTTTTTGCATATATTTTCTTTACTTAATAAATCTAAAAAATCATCAACGGTTCCACACTTACCTTTAAATTTTTCATAAAATTTTTTTTCATATCCATCATACTTATTGCCATCACTAGCACTAATACTCCGTTTTTTCCTACTAATACCACTACCACCTCCTCCATTTTTATATTTTTCCATTTCGTCCGTGTATTTTTTTTTTTGTTTGTCAAATTGTTTTCGTTGGTTATCTATCCAATCAACGTAAGGATTACATGCATACAAGCAGTTAATGCAACCTTTATCTATAACAAAGTAACCTTTTTTATATATAGTTTGTTCGCAATCGTAGCCATTACGGCTACAATATCGAGGTTGATTATCGAATTTTCCACGACATTTGCTTTTAGCATCCTTTAATTTATGTTTTCTTTTTGTACAAAAGTCTTCGGCCCATTCCTCGAACCAGCGAAGAAACTGCGGCACATAATCGAAATAGGTTGGGGGATCGGTATTTGGCTTGTCGGCCTTTGGCTGGTCGTCGCCACACCGGCAGTATTTATTAGCTTGGGCTCCACTTCCATTCATACTGCACGTTGTTCGAAAATATGTATTACCTTCCGCCTTACATGTGATAGCTTTCCATACCTGTCTTCTATTAGCATACCACCAATCTTCTCGTAATTGATAATAATTATTGTTGGGATCCTCTTTGTAGCGTTTTTGTGCTTCCTCTCCATTACTCCCTCTCGTCACTTCATTATATATATCCCCGAAAATTCTTTTTAAATTCTCTTCTAATTTTTCTCTTTTTTCTTTTTCTTTTTTACTACCTCCATACAAATCTCTTCCTCTCACAATATCTCCTATATCTGCAAAACTTCGTGCTAACATAGTACACATTGTAGAACCAACATCAACATATTTATTTTGATATGGTGCATAATGTGTTTTTATTGAGTCCCCTTCATAGTATGCTGCCATACACACATCCAACAATAAATCATTTTTAGCTTTCGAACTATCCGTGATTTTCGTTGTTTCCATTTTTACCATATTTTTGTTACATAAATGTAATCGTCTGAACGGCGCGCAGGCGTCACCATTACTAGATTTCATTTTTTTGTTATCATATTCTGCTTGTTGTTTATCAGAAAAACGGTTTTCACCCATTTTTCCACTTAAATCTTTGCACGGATACCTGTTACTGTTAGTACCAAGACGTGTAGTATAATCAAACATGCACGGATCAAGGCTGCTAATAGTTTCCCCACTAGAATTATTTGCTTTGTTCAAATTTCCTTTCAAGTCATCTTTATATTTTTCAGCACCACCACTAGCACCAGTACCATCAGCACCATTTTTCACTTCTTTGTACACGTTTTCCCCTATCCTATCAAACATATGTTTGGCACTTTGGTGGTCAATACCATCCTCCTGCGTACCACCACTATCTGGCGCCATTTTAACACCACCATTACATTATGTCATGCATACGTGGTTTATATCGTGGCATACATGGTTTGGTAGGTGGTTGTGGTGGTGGCGTATTGCGTATGTTATGG
>NS_L7_32_Contig14888
TATTATACTTTCGTTACACGGATTTTGTGCTAATAATTTATGTACTATATCATCTCCTTCATTGTTTGCTACTTCTTGGATTTTTTTAAGTAATTCTGTGCTATCACTAATATTTGTAGAAACTATATTTTCCAAATTCTTCAAACACATATCTTTTCTTCTTGGAGGAACACATAATTTGTTTTTTACATCAGCTGTGTCTTCAACGCAATCCCATTTACCCCCTATTTTAAAACGATCCTTTCCTGTACTTTCACATTGACTATTGTTTAGACCTATGGAAGTCAAAAAATCGTCTTTAATTTTACATGTTCCTCCATTTTGTTCTTCGTATTTGTCTTTAGTGATCTCTTTGCAATTACCATTGTATTTTTTACCATTCACTTTTAATTGAGGTTCTATATTTGTCTCTGCAATTTTTCTTAATTGTTGTGCCGTTTTCTCTACACAACTCATAGGTTCAGGAGGTATTGCACACTCACATTCTTTTTTATTTTCTTTAGGAGGATAATCCAAAGCTTCAGGAAGAATGTTTTGACCAGATAATTCTGTTTCGTCATCTTGTGTAGAGGTTTCTTCCATACAAGAACAATTACCATTTGCACAAAGTTTTTCTAATTGTTCGTGTAAATATTCATGAGCACTGGATACAGCTACATCAAATTCAGCAGGAGTATCCTTATACTTATTTTCTTTTTTATCTTTATCAAATTTTCCCTTTTGTTCTTTATATTGGTCTTTCCAATCCTTAAGCCATTTTTGATATTCTTTACACGCCTCTGCACATTTCCTTTTTTTGTCCCCATTATCCCCGTTATTACATTCATATCCCGTACACTGCTTCACCAACTCCTCGATCTTTACAACACGTTCTCTACAAAATTGATCTGCCCATTCCGTAAACCATCTCAAAAATTGAGGTCTAGATGCAAAGTCTTCCAGTTTAGATTTTATGTCGTTGTAGCTGTAGGTGGAGTTTAGTTGTGTGTGCACATCTGGATGCATTTTTTTCTTTGTAGTATCATAACTTAAAGCGCATAACATTCCATCCCAAATTTCTTTTTCAATTTTTGTCCACCATTCTTTACGTTCTGTTTTATCATTTGTTTTCTCACCATTTTTTGTGAAAATTTTATCTATATTGTCTTTTACTTTACCGACACCTTTATTTGTATCTTTTTTTGATGATATATCCGTATTTAAACATAAATCCCTATAATCTCCAAACGTGTAGAACATTGATCGAAAAAATTCTGGAGGGATCTCTCCTTCTTTTAATTTTTTCTCTGCATCACCATTCTTACTTTTATAATAATTCCATGCAAGAAACGTTTCTGCCGCTGCACATTTAATAAATGCTTCTCTTAAATCGTTTTCTTCTGTTTTTGTTTCATCAATATCGTTTTCTAAATAATGTATGCATAATTTTTGTCTTCTAGGTGGCATACACACACCTTCGTCTTTCACTAAACTTTTATCTCCGCATTTCCATTTAGGATAATTATTATCTTTATTTTTTGGATGGCAATCTCCTACTTGTTTCTTTCCATCGTTCCCTGCAAGTATTACTTCCACTATTTTGCACGCATCTTGTTGTAGTGGCGGTGGAGGTGGTTGTGGACAAAACTTTGGCTGTTGTATGTAGTAGTCGTCAAGGGGTTCGTCGGGTGTGTAGTCGTCAAGGGGAGGTTCTTCCACAAGGGGGGGATTTTCACACTGTGTTTCTGTTTTTCCGCCAGGTTGGGATTTACAATCGCCAATTTTTTTCTGAAGATCTTTAAGAATACATTCTATGATATCCTTTTGTGTACCAGTTGTACTTTTTTTTGAGAGATCACTGTCATTACATCCAAGTGACGCCTTGAACTGTTCTAAAGTTGTAGAAGGTTCTATAGCTTTTTTCATATCACTGTCAAACGGTACCTTCTCGAAAAACGTTCTAACTTTATACTCAATAGTATATGCCTCATCATCATCCGGTTTTCGATTATTAAAATGTTCTTGTATTTGTTTCCACTCCTTTTCCTTTTGTTCTACCCATGCTTTCACACATACACAATTTTTTTTAGTTTCTTCATCACATGTATTTCCTCCATTTTCTTTACATTGTTCGAATACTTTTTTTTTTTTCAATATATAATAACCATATAAAAAATCTTCTAACCAATAATGTAGCAATACTTTAAATGTAGTATGTTGATTGAGGTCTATATTGTCCTTAAACTGATCTAGTTTACACACATCCTTATTTTGAGCTTTATTAAATTTACATTCCCATTTTTGTTTTCTTATACCTTTAAATAAAGATGATGTTTTAAACAAATGATTTGAATTTTGTGATTTTTCTGAATTTTCTAAATAATTTTTAATAAACGGTCCCCTACGATCAATCATTTCTACATCAATAGTAGTAGTATTCTTTCCATTTTCTTTATTTATTGCATTAAAAACATTTTCCCACGTCTCTCCATTTACGTTAACATTACATCCATTTGTACCACGTCTACTACCATTACAAGTAACTCCATTAAAAGGACACGTTTTACAGTACGTTGAACGAGAAAATGTCTGAGGAATTTTATCAAAATCTATTTTATTATTTTCTTTATCCTCCTGATTACCTTGTTCCCCACCAGTTTGACCATCTTTGCAATGTTTCAATGATTTCAAAAATTGTGCAGCAGTAGAATAACCTTTTAATTTTTTATCATCACTAGATTTATCTTTTAGTAATTTTTCATGTTCCTCTCCATATTTATTTTTTTGATTATTATATTCTTCGAATTTTAAATCTATCCATTTTCTATATTTTCTACATTGTTCATAACAAGGACGACAGAATAAATCTGCA
>NS_L7_32_Contig14885
AAAAGGAAAAAAAAAAAAAACCGAATGAAAATTTTCCTCCATGTATGGGAGTTGAACATATAGGAATAGCCAAACCTCAATTTATAAGATGGTTGGAAGAATGGACAAATGAGTTTTGCGAGAAATATACAAAATATTTCGAAGATATGAAATCCAAATGTAATCTCAGAAAAGGTGCTGATGATTGTGATGATAATAGTAATATTGAATGTAAAAGAGCATGTGCAAATTATACGAATTGGTTAAATCCAAAAAGGATAGAATGGAATGGAATGAGCAATTATTATAATAAAATATACCGTAAAAGTAACAAAGAATCGGAAGATGGAAAAGATTATTCAATGATTATGGAACCTACAGTCATTGACTATTTGAACAAAAGATGCCATGGCGAAATTAATGGGAACTACATTTGTTGTAGTTGTAAAAATATAGGTGAAAATAGCACTTCACCTGCAGCGAATAAAAAAGCACAAAGAAAGGAAACAGAATGTGAAGACAATAAAGGACCTCTAGATTTAATGAACGAGGTATTAAATAAAATGGACGAGAAATATAGCGAGCACAAGATGAAGTGCACAGAAGTTTACTTGGAACATGTTGAAGAACAATTAAAAGAAATTGACAATGCAATAAAAGATTACAAATTATATCCTTTAGATAGATGTTTTGATGATCAGACAAAAATGAAGGTATGTGATTTAATTGGAGATGCTATAGGATGTAAGGATAAAACAAACCTCGAAGAACTTGATGAATGGAATGATATGGACCTGCGAGATCCTTACAATAAGTATAAAGGTGTTTTAATTCCTCCAAGGCGTAGACAATTGTGTTTCTCAAGGATTGTGAGAGGTCCCGCAAATTTAAGAAACTTAAAGGAATTTAAAGAAGAAATTTTAAAAGGAGCCCAATCGGAAGGTAAGTTTTTGGGTAATTATTATAACGAAGATAAAGATAAAGAAAAAAAAGAACATAAAGATAAAGAAAAGGCGCTAGAAGCTATGAAAAACAGTTTTTACGATTATGAATATATAATAAAAGGTAGTGATATATTAGAAAATATACAATTCAAGGATATTAAAAGGAAATTAGACAAATTACTAACAAAAGAGACTAATAATAATATACAAAACGCTGAAGATTGGTGGAAAGTAAATAATAAATCTATATGGAATGCTATGTTATGTGGGTACAAGAAATCTGGGAATAAAATAATAGATCCATCATGGTGTACCATACCTACTACAGAAAAAACCCCGCAATTTTTACGATGGATAAAAGAATGGGGAACAAACGTGTGTATAGAAAAAGAAAAGTATAAAAAAAATGTAAAATCAGAATGTTCTAATGTTACTAATATAGATTTAGATCCACAAGCATCGGAATCAACTAAATGTACATCAGAAATTAAAAAATATCAAGAATGGAGCAGGAAAAGGTCTATTCAGTGGGAAGCTATATCCGAAGGTTATAAAAAATATAAACGTATGGATGAATTTAAAAATGTATTTAACAATGCAAATGAACCGGATGCTAATACATATTTAAGGGAACATTGTTCTAAATGCCCGTGTGGATTTAATGATATGCAAGAAATAACTAACGATAATGACAAGGTAGAAGAAATATTTAATAGAATAAAAGAACAAGTTGATATTCCAGCTGAACTTGAAGACGTTATTTACCGTCTAAAACATCATGAGTATAACTCGAATGATTATATTTGTAATAAATATAAAAATATAAACGTTAATATGAAAAAAAACAATGATACTATTTGGACTGATTTGGTTAAAAATTCTTCGGACATTAATAAAGGTGTGCTGTTACCTCCAAGGAGAAAAAATTTGTTTCTAAACATTGAGAAATCAGATATATGTGAATATAAAAAGGATCCTAAATTGTTTAAAGATTTCATTTATTCGTCGGCATTTACTGAAGTTGAAAGGTTAAAAATAGTATATGGTGAGGCTAAAACGAAAGTTGCTCATGCAATGAAATATAGTTTTGCCGATATAGGAAATATTATCAAAGGTGATGATATGATGGAAAGTCCGACATCTAAATATATAGAGCAAATATTTAAAGGTACGGAATATAGTGGAATTGATCGTGAAACGTGGTGGAACGAAAATAAATATCATGTATGGGAAGCTATGTTATGTGGATATCAAAAAGGTAAAAACAATACCCACAGTGAAAAATTGGACGAAGCATGGTGTGATTTGCCTATGGAAGGTGATATTCCTCAATTTCTACGATGGTTTCAAGAATGGACTGAAAATTTCTGTACAAAAAGAAATGAATTGTATGAAAATATGGTCACTGCATGCAATTCTGCGAAATGCAATACATCTAATGGATCTGTTGATAAAACAGAATGTACTGAAGCATGTAAAAATTATAGTAATTTTATTTTAATAAAAAAAAAGGAGTATCAGTCACTAAATAGTCAATACGATATGAATTATAAAGAAACCAAAGCAGAAAAAAAAGAATCCCCAGAATATTTCAAAGATAAATGTAATGGTGAATGTAGTTGTCTCTCTGAATATTTTAAGGATGAAACAAGATGGAAAAATCCTTATGAAACTCTGGAGGACACTTTCAAAAGCAAATGTGATTGCCCTAAACCTTTACCACTATTTAGTGATAATACCAGTGACATTCTGCAAAAAACCATCCCTTTTGGTATTGCGTTGGCGTTAGGGTCGATCGCTTTCCTTTTCATGAAGGTAATATATATAGTAGTATATATGCGCGATTTTGTGAGTGTTTTTGAATGTATATATGTTTCTGCCTATGTATGTGTGAGTGTTTGGAT
>NS_L7_32_Contig14884
TGCAGATTTATTCTGTCGTCCTTGTTATGAACAATGTAGAAAATATAGAAAATGGATAGATATAAAATTCGTAGAATATCATAAGCAAGAAAAGAAATATGAAGAGGAAAAGCAAAAATTAAATGGTAATTCTAGTGGTGATTATAAAAAATTAAAAGGTTATTCTACTGCTGCTAAATTTTTGCAATCACTGAATCATTGCAAAGATGGTCAAACTGCTCAGGATAAAATTAAGGAGGAGGAAAAAAAAAATGAAATAAATTTTGAGAACATTCCTCAGACATTTTCTCGTTCAACGTATTGTAAAGCGTGTCCTTTTAATGGAGTTACGTGTAATAGTGGTGGTAGAGGTGGTAGAATTGGTGGTACAAATGGATGTACAGAAAAAGATCCTAAGTGGAAAAGTGTTTTTAATGGAATGAGTGAAAACAGTGGAAAGACTACTACTATTGATGTCCATATGATTGATCGTAGGGGACCCTTTATTAAAGAGTATTTAAAAAAATTAGAAAAATCAAATGATTCATTGTTTAAAGAATCACGTTTATTTAAAAGTGTAAGAGATCAAAACTGGGAGTGTAAATTTGAAAATGAAAATAAGGATGTATGTAAATTAAAAAATTTCAACCCAGAAATAGACCTCAATGAATATACTACATTTAAAGTATTGCTAGAGACTTGGTTACAAGATTTCGTAGAAAGTTATTATGTATCAAAAAGTAAAATTGATATATGTACAAAAAAAGAAGAAAATGAAGGTATTAAAGGATGTAAAAGTAAATGCGAATGTGTGAAGAAATGGATAAAACAAAAGAAAGATGAATGGGAACAAATAAAAACACATTATAATAAACAAAAACGCGGTGAGGGATATAATATTGAGTCTAAAGCTAAAGGCTTTTTAAAACAGGGACCGTTTGACAATGATGTTCAAAAAGCTATAAAGCCTTTTGAAAATTTAGATGCGCTAGATGAGTCAAGTGGATGTAATGGCACTTTGAACTCAAGAAAGAAAGAGGATACAAAAAAGGATGTAGTCGAATGTTTACTTAATATACTTCAAAATAAAATTGCTGACTGTAAAATACAACCTGGAGAAACACAATCACATTGTGATAACCTCCCCTCCCCTAGTGACAAAACCCTTGATCCCCTTGTGGAAGAAGAAATCAACCCCATTGACGACGAAACCTCCACCGACAGCGATATACAAAAGCCGGCGTTTTGTCCCGCAGAGGATATACCGGAAAAACCGAAAGAAAAGGATATATGTGGTGATGATGGGAAAACTGTAAGTTGTGATGAAGTGAATGAGAAGGGTAAAATACCGGTTCCTATGGATCCAAAACCTGGTAACGCTCATCGCAATAGAGAAGAAAATGGTCACACTTGTGGTGGAATTGACCTTGATAAACATGGTGAGTGGAAAAATACAAAAGATTTGGGTTACTCGAACTCGAGTGAACAAATATATGTTTCTCCTAGAAGACAAAAAATTTGTGTCAAAGGATTACAAGAGGCAGCAGAAGAAACTCAATTAAAAGATAAATTATTGACTGCTGCTGCAAATGAGGGATATAATCTAGCTATTAAATATGATCAATATGTAAACAAATATACTGTTCATCCTTGTAATGCATTGATATACAGTTATTATGATTATCAACATATAATTCTAGGAGACGATCTAATCGAAAATGATAGCAGTCGTATAGAGACGAAATTGAAACACCTTTTTAAACAAACTTTGGAAAATGGTTCATCAGATGATCATGCACTGAAAGAAAAGCGTCACGATTTTTGGAATGATAACAAACATTGTGTTTGGTCAGCAATGATATGCGGATATAAGGGAGGAAGAAAAAATGGAAGAAATAATGCCCCGGATATTAAAAACTGTGAAAATACCCCAACAGAATTTGATGATGTTCCGCAGTTTTTGATGTGGTTTACTGAATGGAGTGAAGATTTGTGTAATCAGAGGAAGGAACAGTTGGATACTTTGAAGGGGGCGTGTAGAGGATGTACTCTTGGTATTGATGGCAAAACATGTAATGATACGCAAAAATGTAACGCGTGCAAAACACAATGTAAAGAATATCAAAAGTGGCTTAAAACGTGGAAAGAACATTATAATAAACAAAAAGAGAAATTTCTCACACATAAAAGTATATATGAGGATGATACCGACGTAGAAACGTCCAAAAATGCCTATGAATATTTAGGAACCCAATTAGAAAATATTACATGTACTATTAGTAATACTACTGACTATTGCAATTGCATGAATCTAAAGTCACTTACTAATAAGAATATGCCTGAATCATTAGATTATCCACCTGTTGAAATTGAAGGTAAATGTACTTGTGTTCCTGATGAATGTAATGCGTTGAGTGTAAATGATAGTGGTTTTCCTGATATTAGTGTTTTTGGAGGTGGTGTATCTGATAAAAAAAAATGTAAAGGATTCGAAGAACATCTCCCCAAAAAAATGGAACCCCCACAGTATGATCCTACAAATGATATATTGAAAACGACTATCCCTGTTGGAATTGCTTTGGCTTTAGGTTCGATCGCTTTCCTTTTCATAAAGGTAATATATATATATATATATGTGGTGTTTATGTGTGTTTTGTGTATATGTATTTGTGGGGTATGTTTGGATATATATTTGTGTATATGTATGTGT
>NS_L7_32_Contig14886
GACGACGACGATGACGATGATGACGACGACGACGATGACGATGATGACGACGACGACGATGCCGAAGAAGATGACGATGAAGACGACGACGTCGAAGTCGACGGCAGTGACGGCGCGGAAGAAGACGAAGAAGAAGAGGAGGAGGAGGAAGAGGAAAAGGAGCCGGTGGAAGACACAGAAGGGTCGGCAACAGAAGTCACGGAACAGGTGGAAAACCCGGAACAGGGGGAGGAAGGAACGACACCGGGACCAAAAGTAGACGGGGTGAAGCCATGTAAAATAGTGGCAACACTATTTAAAGACACAAGCAATTTTTCCGACGCTTGTACCCTCAAATATAGTGGAATCCAATCACGTTTAGGTTGGAAGTGCATACCAACTAGTGATGGTAGTGAAGCCACTGATGGTCGTAGTGTTCGTGGTAAACGTAGTGCTCCCGAAAGTGGTTCTAATAGTGACAAAAATGGTGCCATATGTGTGCCACCCAGGAGACGACGATTATATGTAAAAAAATTACAAGAGTTCGATGGGAAGTCACAAATTGAGTTGAGAAATGCTTTTATTGAAACTGCTGCTATAGAAACATTTTTTGCTTGGCATGAATTTAAAAAAGAAAAAGAAATAGAGAAAAAGGAACAAGCAGAACTAGTTACAGATAAATCAATCGCCGAGGAAGATCTCCAAAAATGTTTAGAAAAAGGAGATATCCCTGAAGAGTTTAAGCGTCGAATGTTCTATACTTTAGGGGATTATAGAGATATACTATACAGTGGTAGTAACGACAACACGAAGAGTAGTACCTACAACGACATACTTAGAGGTGATAAAGAAATGGCTGATAGAGAAAAGAACATAAAAGAAAAGATAAAGACGTTTTTTTCAAATAGTGATAACAAAGAAAATAGTGGTGTCCCCCCCAAAACTGGCAACACAACACCAAAAGACTGGTGGGATGAAAATGCAAAAGATATCTGGAAAGGAATGTTATGTGCACTAACATACAAAGAAACTGGCGCAAAAGGTGCTACATCACTAGAACCGATTGATGGTGCCAGCAAACTTTTGGACAAAATCAAAGAAGAAAAAGGCGAGTACCATTACGAAAATGTTAAACTCGAAAATAGTGAAACGGAAGCCATTTCCAACGACAACCCAACCTTGGAGGAATTCTCCAAACGACCTACATATTTTCGTTGGTTACATGAGTGGGGTGAAGAGTTTTGTCGAGAGAGAAGGAGGCGGTTGGAAGAAATTAAAGATAATTGTACGCAGGATGGAAGGTATGGTAATAAAAATTGTAGTGGAGATGGTTTTGATTGTACTCAAATGGTTCCAAATAAAGAAAGAGTTTTTTCGGATTTTAATTGTCGGAGTTGTGCTAATTCTTGTAAATCTTATAAACAGTGGATAAAAAAAAAAAGAACCGAATATGAGAAACAATCAAATGTATATGATAAACAAAAAACGGATGCTGAAAGTAATAAGGGTGCTGAAGGTAATAATAATGATAATGGATTTTGTGTAACAGGAGGAAGGTGCACTACAGCTGCAGAATTTTTACAAAAGTTAAGATCATGTTCTAAAAAGGATAGTGAGAGTGGACAGGATGAAATAAATTTTGATGATAAAGAGAACACATTTAAACGTGCAACAAATTGTAAACCATGTTCTTTAATAGGAGTTAAATATAAAAATGGAGTTTGTAATGGCGGTCCTACAAAAGGGGAATGCAATGGAGAAACGGTTACTGCAGATGCTATTGGAAAAATGGACAATCCTATTGATATAGATATGCTTGTGAGTGATAAAAATACAAAGGAATTTGAAGGTGAAGGTTTAAAGGAGGCTTGTGAAAAGGCAGATATTTTTAATGGTTTTAGAGAAGATAAATGGAAATGCGGCAAATTATGTGATTATGATGTATGTGTTCTGAAAAATTTGAAGGATGGGACAGATGGAAAACAAAATATATTAATTAGAACATTGTTTAAACGATGGTTAGAATATTTTTTTGAGGATTATAATAAAATTAAAAAAAAATTAAAGCCATGTATGAATGATGATAAAGAATCCACATGTCAAAATAAATGTGATAAAAAATGTAAATGTGTAGATGAATGGATAGCGAAGAAAAAGAAAGAATGGCCAAAAATACGAGATCGTTACATCACACAATATAAAAATGCAGGTGGATCAGATGATTACGAAGTGAAAAGTTTTTTAGAGCAAGCACCCTTTCACGATGAAGTTAACAAAGCTGTAAAACCTTGTAGTGATTTAAATGCGTTCGAGAGGTCAATTCATTGTAATGGAGCTGTGAGCTCAGAAAATGGTAAAAAAAGAGATGTTGTAGAATGTTTGCTTAAAAAGCTTGAAGATAAAATAACATCTTGTAAAGAGAAACAGCAAAATGGTGACAGCCCAGAAGAAAAATGTGGTGAATCCTCCCCCTTACCTGACGATGAGGAGGAAAATATAGAAGAAAACCAAGTGGTGCAACCGAAGATTTGTCCGCCAACACCAGAACCAAAAGCAGAGGAAAAAGGCGGTTGTGACCAAGCACCGACACCGAAAGAACCGGTACCACCAGCACCTAGTAAGGAACAAACCGACCAAAACCCCAGACAAACGCCCGATGCCCCCGAACCCGAAGAAGAAGCCCCTGCGGCGCCTCCATCAACCCCAGCAGCACCAAAAAAAGACAAAAAAGAAAAACAACCTCTACCAAAACCAAAACCACAACCTCAACCCCCTCAACCCTACTTACCGCCCGCACTAAAAAATGCCATGTTATCTTCTACCATCATGTGGAGTATTGGCATCG
>NS_L7_32_Contig14883
TTTGTATCCCACCCAGGAGGAGACGATTATATGTGGGGAAATTGACACAGTGGGCGGAAAAGACACAGTCGTCGCAACCACAAACGGGTGAGACACCACAAGATGGAACGTCGTCACAAGGTGAAGCATCGTCAACAAGTGGTACCACCACACCTCCAGACCCCAAAGTGGCTCTCCTCCACGCCTTTGTGAAGAGTGCTGCGGTAGAAACTTTTTTCTTATGGCATAGATATAAAGAAGAGAAAAAAAGAGAGGAAAAAGAAAAAAAAGAAGCAAATGGTGGACTAGTTACAGATACATCAACCCTTGGAAAAGAACTTCAAAAGGATTTAGAAGGAGGAAAAATAGATGATGAGTTTAAAAGACAGATGTTTTATACATTAGGAGATTATAGAGATATATGTACTGGTGATGAAAAAGTGATTCAGATGTTAAAAGCTAGTGGTGATGAAAATATAAAAAATATATCGGATAAAATAAAAGAAATTTTAAATGGTGAGAACAACAAAGCTGCTGGTATCGCCCCAAAATCTAGTGACAAAACCCCCCAACAAACCTGGTGGGAAACAAACGGTCAACATATATGGAAAGGAATGATATGTGCCTTAACCTATGAAGAAAATGGTAGTGAAAAACCACAAGTGGATGAAAAGGTAAAAAAGGCCTTTTTTGGTGACAACAACAACGACAACCCTGCCAACCCTGTCCCCCCTGGCACAACCGGCAACACAGAAGGCACATTCCACAAAAAATACCATTACGATAGTGTCAGACTTAAAGATGATGATGATAGTGGCCAAAAAACCAACGACGACCCCATCAACAACCCCAAATTAAAAGATTTCGTGGAAATACCTACATATTTTCGTTACCTGCACGAATGGGGTCAAAATTTTTGTAAAGAGAGGAAAAAGAGGTTAGAGAAGATAGAAGAGGAGTGTAAGGTGGAAGAAAGTAGTGGTAGTAGTCGTCGTGGTAATGAAAAAACCCCCAAATGTAGTTGTTATGGTGAACATTGTGAAGATAATTTTAGTAAGAATACATATGATACTGTTCCATCTTTATTGTGTTCGAGGTGTAGCACATCTTGTAGATTTTATAAAAAGTGGATAAGAAGAAAAAAAGACGAATATAATAAACAAAAAAGTGCATATGAACAACAAAAAACAAAATACGAAGAGGAAAGAACGGGTGCTGAAGGTAATGATCATGATAAAAAATTTTGTACAAGAATACAAAGTCTCTCTGACGCTGCAGAATTTTTAAGAACGTTAGGACCATGTAAACCTAATAATGGAGAGAATAAAAAAATTTTTGAGGATGAACGTGAAACATTTCAACATGCAAAAGATTGTAAACCATGCCCTGAATTTAAAATCAAATGTGAAGGAAATGGTCATTGCGATAATTCTAAAGGAACCGATTGCCAAAATAAAGATAGTATTACTGCAAGTGATATTGAAAATGGAGGGAATTATATTGGAAATATAGATATGCATGTCAGTGATAGCAATACAACGAGATTTGAAGATTTACAAAATTCTTGTGATCATGCAAATATTTTTAAAGGTATTAGAAAAGATGTATGGAAATGCGGTAATGTATGTGGTTATGTTGTATGTAAATCGAAAAACGTTAATGGGGAAACAACCAGTGGGGAAAACAATGATCAAATTATAACAATTAGAGGTTTGGTTGAACATTGGGTACATAATTTTTTGGAAGATTATAATAAAATTAGAAAAAAATTAAAATCATGTATAGAAAATGGAAATGGATCTATATGTACAAGTGATTGTGGGAAAAAATGTGATTGTGTGAAAGATTGGATAACTAAGAAAAAGGATGAATGGAAAGAAATAAAAAAACGTTTCCTTGAACAATATAAAAATCCCGATAATTACAATGTCAGAAGTGTTTTGGAGGAAGTGATACCTGAAAATCATCTTGTAAATGGTGATAAAAAGCTTATAAAATTAAGTGTGTTCGATAAATCTTGTGGATGTAGTGCCAAGGCGAACGAACAAAACAAAAATGGTTATCAGGATGCTATAGATTGTATGATTAAAAAACTTGAAACAAAAATTCATGAATGCAAAACCCAACACGAAAATAGTGTCGAAAATAGTGACCAACCCCATCCAAATTGTGGTGGAAACCCCCCCCCTGATGATGAAGACGATACACTACACGAAGAAATAGAGGTGAAGATGCCGAAAATTTGTAAAAATGTAGTGGATACAAAAAAAGAAAACGATGAAACAGAAGGCACTTGTGATCCAGCACCCCCTGTTGTACCCAAAAAAGCGGAAGAAGAAAAAGTAACAGAGCAACCGGCAGCAGCAGGTGGTGGTGAAGGCACAGAGGAACCTCCACCCCCACCAAAACCCCTGGCACCGGCCCCTGCGGATGAACCTTTCGACTCTACCATCCTACAAACGACCATTCCTTTAGGTATTGCGCTGGCATTAGGATCAATAGCTTTTTTATTTTTGAAGGTAATAAATATAGTGGTACTTATGTATATATATATGTGTTTTCTGTATATGTATGTGTTGGTATGATTGGATATATATTTGTGTATATGTATGTGTTTTATATATATTTTATATATA
>NS_L7_27_Contig2493
ATCTTCTTGGGATTTGGGGACTTGGTCGGATTTGTCCTCACTAGATGCTGCTGGTTCTTCTGGTGTCGGTGGAGATGGTATGTGTGTATCATCGGGACAAAATGAAGGTTTTTCGATATCGGTTGTGTCATCATCAAGGAGAGAGGTTTCTTCTTCCACAAGGGGGGGATCTTCACACTGTGTTTCTGGTTTCGCACGATGTGTATTACATTTATTGATTTTATTTTCAAGGTTTTCAATTAATTTCGTTATGAAATCGTGTTCTATTTTTCTAATAATACGATTATAGCATTCATTATCATCACATTCGCCCAATTTTTCAAAACCTTCGATATCCTTATCTCCTTTTATTGCATTGATAAAAGCACTAAAAAATGGTTCCTGCTCAAAACACATTCTAACTTTATACGCAATGGAATATGCGTCACCACGATTTTGTTTATTAAAATGATCATTTATTTTTTCCCATTCATCTTTTTTTTTATCTACCCATTTCCTCACACATTCGTGTTTATTTTTACATCCTTCTATGCAGGAATTTTCATCGTTTGTGCATAGATCAATTTTTCTTTTTGCTATATAATAACCTTCTAAGAAATCTTGTAACCAATGCTCTAACAATACTTTAAATGTAATATATGGATTGAGGTCTATATTTGCGTCAAACTTATTTAATTTACATACATCCATCTTTTTTTCTTTATTAAATCTACATTTCCATTCTTGAGTTCTTACACTTTTAAAAAGATATGAATCTTTAAACAATGAATTTTGTGATTTCTTTTCCATATACGGTCCCCTACGATCAATCATTTCTACAGTAATATTCGCAGTACT
>NS_L8_59_Contig5433
AAGTAGAATTCGACAAACAAAAAAAAAAATACAAAAGCGAAATAACAGGTGGGAGTGGTGGTGTTAAGGGTAGGAGTAGGAAAAAACGAAGTGCAGGTAAAAGTAATTATGATGGGTATGAAAGTAAATTTTATAAAATATTTGAAGGTAAGTGTGGAACCGTCAATGCTTTTTTGGGATTGTTAAGTAAAGAACAAATATGTAAAGATAAACCTCATGTAGAAAAGGAAACAGCAGAGGCTGCTGATTTCACCGAAGAAAAAATGCTCAAAACATTTTCTCATACAACATATTGCCAAGCATGTCCATGGTGTGGAGTCAAAGAACAAAAAGCAAAAGGGAAATGGGAACCGGAAGGTGACGAAACCTGCGGAATAGGTAAGGAATATGGTAATTATGATAATACCCCGATACCAATACTTACCGGTGATAAAACAAAAAGTGATATGGTACGAAAATATAAAAGCTTTTGTGATAGTGTAAATGGTAAAAACGGTGCAAATGGTACTGCAACTAGTGGTGGAAAAGGTAAAAACGGTGCATCTGGTAAAAACGGTGATAATATAACGGAAACATGGACATGTTATTATAAAGAGAAAAATAATAATGATGGCAAGGACATTAATTTTTGTGTACAACAAAAGCAGGACAAGGATGAAAAAAAAGAATACAGTATGCACTATAATCGATTTTTTTGGGATTGGGTATATCATATGTTACACGATTCTTTAGATTGGAGAAAGGAACTTGGGAGTTGTATAAATAATAACACTAATGACAACACGTGTAAAAACAAACATTGTAAGGGTAATTGCGACTGTTTTGCAAAATGGGTTGTTAAAAAAAAAGACGAATGGAAGGCAATAAAAGTACATTTTGACAAACAAAAAGATATTCCAAATGGGTGTTATTCCACAACTCTTGAATTACTTTTGGACATAGAGGAACTTTTGAAAAATATTAAAGATACTCATGCGAATGCAAAGGACATAGATAGAATTCAGAACATGTTGCAAGAAACAGGTGCTATTGCTGGTGGTGCTGCTCTTGCTGCTTTTGGTGGTCAGTGTACTGCAGGTTTTGTCGCTGAAAAGGACACTACAATTGATAAATTGCTCGACCACGAATTAAAGGAAGCAGAACAATGCAAAAACTGTGAACAACCAACAAAACCCGCTTCAGACCCCGGCCCCTCCGATGGTGCCGGCGATGACGATGATGACGACGACGACATGGACGACGAAGAAGACGAAGACGAAGACGAGGAAACCGCAGAGGCACAACAACCACAAGAAACACCACAAGAAGCACCTCCTCCTCCCCCACCAGCACCAGTAGTAGAGGTTTGCACCACAGTGGCCAAAATATTTGAGGACACCACTGCTCTCAATGAAGCATGTAAACAAAAGTACCAATATGGTAAGGAAAATTTCCCCAATTGGAAGTGCATACCAACTAACACAAATGCAGCCACTAGCAATGATGATAGTAAGGGTGACGCCAAACGTAAACGACGTGACACCCATAGTGCCGTTACAACCACTGGTGAACGTGATGCCACTGCTGGTAGTATTTGTGTGCCACCCAGGAGGCGAAAACTATATATAGGTAAAATAAAGGAGTGGGCAGACAAGGTGGGTGGTAACAAGGTTGAAGGTGGTGATAGTAGTAGTGCAACAACACAGGTAGGTAATGGTAACGGTGGTAGTGTGACACAACCACAGGCAGTTAGTGTTGAGGCACAGACACAAGGTAGTAGTAACCCACAAGGTAACGGCGTGTCGACAGAGACGCCAGAGTCGTCTCTCCTCCACGCCTTTGTGAAGTCCGCTGCGGTTGAGACGTTTTTTGCATGGCATAAGTATAAAGAAGAGAAGAAGAAACCAGCAACACAAGAAGGAGCAGCAGCACTTGTCCAAGAAGTGTCACCGCCAAGCGAGAACCCCCAATCCAAATTACAAAAAAGTGGTGACATCCCCACCGATTTTTTGCGTCAAATGTTTTATACATTAGGAGATTATAGGGATATTTTAGTGGGTAACAAGGATATAGTGGAGGCTGCACTAAGTCCTAGTGAGAACGAGAAAATGAAAAAAATCGACGATAAAATAAAAGAAATTTTAAGCAAACCAAATGGACCACCTTCTGTCACCGAAAATAGTGACAAAAACCCCGTCCAAACAACAACCAAACCAGAAGATTGGTGGAGTCAAAACGGTGAACATATCTGGAATGCTATGGTATGTGCTCTAACATACAAAGATGGCGGAGAGGGCAAACCACCAACACAGGACCAAAGTTTGAAAAAGGCACTTTGGGACGAAAACAGCAAAAAACCCAAAACAAACGCCGGACCCCAAAGCAACATCGACTATACGTATGAAAAAGTGGTACTTAAAGAAGATAATGATAGTGGTGGCCCCCAAACCGGCGGACTAACCAGCACCCCCAAAACCCCCTCATCCAGTGGTGAAAAAACAACCCTTGTGGACTTTATATCACGCCCCACCTACTTCCGATACCTTGAAGAATGGGGTCAAAATTTTTGTAAAGAGAGGAAAAAAAGGTTGAAACAAATACGGGGGGATTGCTACAAAGACGGTGCTCGTGGTGGTAAAAAATGTAGTGGGTATGGTGAGGATTGTCAAAAGATGCTTGAAGACGATCCTACTACTGTTCCGGATTTTTTTTGTCCAGATTGTGGCAAATCTTGCAGTTCATATAGAAAATGGATAGAAAG
>S_L7_42_28616
CACAAAAGTCGCTTCCCCACTCATGTAACCAACGAAAAAATGGGGGTAATTTCACAAAATCTTTTAACGTGGGGTTGTTGATGGTGTCGTCACCACTATTTTCGTCGAGTTTGGCATTTTCGTATTTGTATGTGCTTTCGAATGTGCCAGGTGCAAGGACAGGTTTTCCGTTTTGGGTGCCAAAAAATTTGTTGTACACTTGCTTATCCACGTCTCCTGGTGTCTCCGTTTTATGTGTTAAAGCACAAATCATTCCTTTCCAGATGGAAGGGGCGTGTTCATTCCACAAGGTTTCACGGTCTTTGTCACTAGGAGGTTTGTCGCCATTTTTTGGGAGAATTTTTTCTATTTTACTCGATATTTCTTTCATAGTGACTTTGTTAGTTGGGTTGTCACCACTAGCACTCACTGTATCTATACCATCTGGTGTCTTACCCACACATAAATCTCTATAATCCCCTAAAGTATAAAACATTTGACGTTTAAACTCTTCGGGGATAGTGCCATCATTTAATTGTTTTTGTGCTTCATCGTTTTCGTCGGTTGGTGTATATATTTGTCCATCTGCTTCCTCTTTTTCTTTTTTTTCACTTTGCTTATCTTTTTTGTATTTATGCCACAAAAAAAAAGTTTCCACCGCAGCAGACTCAACAAATGCTTTGAGTAGTGCCACTTGTGGGTCTTTGTCACTACTTTCTGACGCAGTTTGACGAACACTATTACTCTCACTAGAACTACTTGATGCCGAGGCTTGGGTACCTTGTGATGACTTACTAGACGTGCCAGCACTTGTCAACTTCGTTAACTCACCCACGTATAGTTTTCGCCTCCTGGGTGGGATACACAAACCACCAGTGGTGGCACCACTATCACTATTACTAGGTGTGGTGGTTGTAACACCACTGTCACTTATGCACTTCCAATTGGGGAATTTTTCGCGGCCATATTCATACTTGAGGGAACACGCCTGTGTGAGATTGTCACCAGTGAGTGCTGTGGCCACTGTGGCGCAAACATCCACTGACGTATCTGTTGCCGACCCATCCACCTCTTTTGGTCCCACTGCCG
>S_L8_56_Contig5080
ATATGAAAGTAAATTTTATAAAATACTTAAAACTAAGGGGGGCGTTGGTGAATTTTTGGATTTATTAAGTAAAGAAGAAGTATGCAAAAATTTTAAAGAAAAAGAAGAAGGAAAAATTGATTTCAAAACCGTTAAAAGTAGTAGTGCTAGTGGTGGTACTAGTGGCACTAGTGGTACTAATGACAAAAATGAAGGAACATTTTATCGATCGGAATATTGCCAGCCATGTCCTCATTGTGGAATGAAAAAGAAACGTCATGGTGAGGGATGGGAAAAGAAAAATGATCAATGCACGAGTGGAAAACTTTATGAGCCTAAACCCGACAAAGAAGGTACTACTATTACAATCCTTAAAAGTGGTGAAGGACATGATGATATTGAAGAAAAATTAAACAAATTTTGCGATGAAAAAAAGAATGATACACCAAATAGTAATGGTAATAGTGTTGCTAGTGGTAGTGGTGGTAACAGTGGTAGTCAGGAACTGTATGATGAATGGAAATGTTATAAACATGACGAGGTACAGAAAGTGAAGCGTCAGGGTGAGGAAGAGGATGATGACGAGGAAGATGTACACGATGTAAAAGCTGCAGGAGGATTGTGTATATTGAAAAACAGAAATAAAAAGTCTGATAATGACCCTGATGAAATCCAAAAGACATTCAATCCTTTTTTTT
>NS_L7_32_Contig5615
GAAAACTATAATGGATAAATTACTAAAACACGAAGGAGAAGAAGCCGAAAAATGCCTACAAAAACGCAAAGAAACGTGTCCAGATGAAGACCTCGCCCGCTCACTAGACGGCCCACAATCACCTGCCGGCCGCTCCGCCACGTACCAACCACAACCACGACCTGCTGGTAGCGAATCCGAAGAGGAGGAGGAAGGTGAAGAAGACGCCGACGACGACGATGCCGAAGGCGCGGTGGACGAGGATGAGAAAGAACCAGAGGGGGATACAACAAAAGAGACAACTACACCACAAGTAAAACCTTGTGATATAGTAAAAGACCTATTTGAGAACCCAAAAACCGATTTTAAAGACGCCTGCAACCTCAAGTATGGCCCAAAGGCACCCACAAGTTGGAAGTGCATACCAACTAACACAAATGAGGGTGCCACTATGGAGGGTAGTAGTGAAAGTGCCGGTCCCACACGTGCCAAACGTGCAGCACCTAGTTCCCCTAGTGGTAGTAGTGAAAAAGGTTCCATTTGTGTGCCACCCAGGAGGCGACGATTATATGTGGGGGAATTGGAACAGTGGGCGGAAAGCAAACAGGTGGGTGACAAAGGCGAGTCGAAGTCACAAGAAACAAGTGATGGCCAAAAGACACCAGTTAGTAGTGGCACCACTTTGACCACTCCGGAAACGACGAACGAGCTGCCCGAGGCATCTCTCCGTCGTGCCTTCGTGGAATCTGCTGCAATAGAAACTTTTTTTTTGTGGCATAGATAT
>S_L6_19_Contig12441
GCGGTACCCCCACTACTGATGATGAGGAGGACCCCGAAAAACTGTTACAAAAAGGTGAAATACCTGAAGAATTCAAAAGACAAATGTTTTATACTTTAGGGGATTATAGAGATATATGTGTAGGTGTTAAACAAGATGTGATTAAGGCGTTAGAAGCTAGTGGTATTGATATTACAACAATTAACGATAAAATAAAAGACATTTTAGAAAAAAGTGGCAACCAACAACCTGATAAACAAAATAGTGGCATAGACCCTAAAACCTGGTGGGAAAATAATGCAAAATATATTTGGGATGCGATGATATATGCTTTAACATACAAAGACAACACCGACAGTGGCGCAAAAGGCAAACCACCAACACAAGATACACAAGTGAAAACAAAACTTTGGGACGAAGCAAAAAAAAAACCCCAAAAACACCAATACAACAGCGTCAAACTCGAAGAAAATAGTGGTACCAACCCCCAAACCCCCCAAAGCACCTCAACCAGTGGTGAAAAAACCTACCTGTCCAAATTTGTGTTACGCCCACCCTATTTTAGATGGTTAGAAGAATGGGGAGAAACATTTTGTAAAGAGAGGAAGAAAAGATTGGAAGAGGTGGAGAAGGAGTGTAAGGTGGATGATAGTGGTAATAGAGGTTGTAGTTGTGATGGTTTGGAATGTAACGATCCAGTTCCAAAAAACGAAGAAATTTTTAATGATTTCGATTGTCCCAGTTGTGCGAATTCTTGTAGATGGTATAAAAAATGGATAAAAAAAAAAAGAACAGAATTTGATGAACAAAAAAGTGCGTATGAACAACAAAAACGAAAGTGCCAAACGGAAAATAATGGAGCTGAAGGTAATAATGGTGGTAATGGATTTTGTGGAACACTAAATACATTCAATGACGCTAAAGAATTTTTACAAACGTTAAAAAACGGACCATGTAAAAAGGATAATGCGAGTGGACAGGGTACATTAAACGGTACAATAGATTTTGATGTAAACGGTGATACATTTAAATATGCAGATAATTGTAAACCATGTCTTAAATTTAAAAAAAATTGTCAAAATGGAAGTGATTGTAGTGGTGCTGAAGGAGAGAAGTGCAAAAGTAAAACGCATATTGAAGCAAAAGATATTAAAGATAAGACAGATCCTAATGGAAACATAGAAATTCTTGTGAGTGATAACGATGCAAAGGGATTTGATGGTTTACAGGTTTGTGAACATGCAGGTATATTTCAAGGTATTAGAAAAGATGTATGGAAATGTGGTAAAGTATGTGGTGTAGATATATGTACTCTGGAAAAAAAAGATACGAATGGGAAAGAAGGTGATGAACATATATTAATCAAAGAACTGATTAAACGATGGTTAGAAATTTTTTTTGAAGATTATAATAGAATT
>S_L6_19_Contig12442
TTTCATCCTCTGCTTTTTTATTCTCTTCACTCTCATTTTTACATGGTCCGTTTTTTAACCTATTTAAAAATGCTGCAGCGTCCTTTTCTAGTTTTGCACAAAATTCTTTATCATGATCATCACCTTCAGCACCCTTTCTTTGTGTTTGGCATTTTCCTTGTTGTTCCATATATTCCTTTTCTTGTTTCTCATATTCGTCTTTTTTCCTTGTTATCCACTTTTTATAAAAACTACAATGTCTGGCACACGTCGAACAATCGAAACCCTTAATAGTTTCATCCTCATTTGTAACCGTTTGAGTACATTCGAAACCATCTCCATCACATTTGTTATCATCATCATCCACCTTACAATCTTCATGAATTTGTGCCAGTCGTTTTTTCCTCTCTTTACAAAAATTTTGACCCCATTCTTCAAGGTAACGGAAGTAGGGGGGGCGTAACACAAATTTGGACAGGTGGGTGGTTTGGGAGGTGGTGGAGGAGCCGGTTCTGGCTTGGGTATCACTTGTATCATCGAGTTTAACAGTTTCGTAGTCGTGGTCGTTGTCCTTTTTGGGTTTTTTGCCGTCGTTATCCAAAAGTGCACTTTTTACAGTTGGATCTTGTGTTGGTGGTGTGCCTTTTTCGCCACTATCTTCATAGGTTAAGGCACATACCATTCCATTCCAAACATGTTCGGCGATTTTATCCCACAAGGCTTGAGGGGTTGTGACACTAGGTTTGCTAGGTTTGTCGCCATTTTGGGAGAGAATTTGTTGTATTTTCTTTTGTATTTCTTTCATTTTCTGCTTCTCGTCCTCAGTACTACTTACTGCAGCCTCCACAATATTTGTGTTCCCCACACATAAATCTCTATAATCCCCTAAAGTATAAAACATCTGACGCAAAAAATCGGGGGGTATCTTACCATTTTGTAACAAGGTTTGGGGGTCCTTGTCATCATCGTCTTCATCGACGTTGTTATCGATTCGTAGTAGTCCTCCCGCTCCCTCTCCTTGTGGTTTCTCCTTTTGTTTTTTATATCTATCCCACAAAAAAAACGTCTCTATTGCCGCAGATTGAATAAATGCCTCACGCAGTTTGTCACTAGGATCTTGTGACGCAGGTTTGCCATCAATTTGTGACGACGCTTCACTACCACTTGGTGTCTTTTGGCCACCATTTGTTTCTTGTGACTCTGCCTCCGTGGTCTCGTCACTCTTTGCCCAATCGTGTAGTTTTTGTATGTATAATCGTCGCCTCCTGGGTGGAATGCAAGTGGCACCCTGGTTACTATCACTAGAACCACTTTTTTCACCATCGGCAGCACGTGTAGTACGACCTTTGGCTTCACTATCTGTGGCTGTAACACCACCACCACTAGTGGTAGGAACACATTTCCAGCCGTAGTTTTTACCAGTAACATATTTGAGGGAACATGCGTCATCCAAATTGCCACTAGTAAGTGCTTTGTCCACTGTGGTGCAAACGTCTACTGACGGATCTGTTGCCGACCCATCCACCTTCTGTTTTGTGTCTTCTGTGTCTTGTTTTGGTGCCTCCTCCTGGACTTCCACGACTTCGTCGCCATCTTCTTCTTCCTCCTCCTCGACGGCGTTTTCCTCGTCGTGGTGGAGGTCAGTGGTGTCAGCTGGTTTTAGGGCGCGACTGCCACCGGTATCTTGAAGGCATTGATCGTCTTTGTGTGTATCTAGGCAGTTTTGTGCTTCTTTTTTTTCGTAGTCGATCAATTTATCCATTAAAGTTTTCTGTCCATTGGCACCACCGATACCACTGCCACCAGGTGTTCCTTGAGCATTTTCCTTTTGCAACATTTCGCTAAGGTGTTTTAGGTGTTTTAGTTCCTGTGCATCCAGACTATTTTGTTTATCTTCTGTGGATTCGTCTTTCAAAAATTCTTCTTTCAAATTCTCTTGAAGAACAAAATCATGCGTGAATCCAAAGCCTTGATGTTCTTCTTTGTCAAAACCTTCTTGCGTGTTAAAATGGTCTTTTATTTTTGTCCATTCTTGTTCTTTTTTATCAATCCATTTTTTAAAACAATCACATTTTTTGTTACATCCATTTTTACATTTTGTTTGCTTACCATTAGTGTTATTTATACACTTATCAAGTTTTTTTGTTCTCCAATGTATGGAATCTTTTAACATATGTGCAACCCAATAGTAAAAAAAATTATTGAATGTCTTTTGGAATTGCTCAGGTTCCTTTTCAGACTTTTTTGCACTTACATGTTTTTCGTTTTTTAATATACATAATCCCCCTGCATTTTGTACATCCTGGTCATACTCTGGGTCATCCATACCCCCTTGATCTTTAGTCAGCTGTTTAAATTCATAACATTTCCATTCATCATAAAGTTCCTTCTTTTCGCTATTACCACCATCAACACCACCACCATCACTACGAATTTGTGTTTGGCAAAACTTCTCTATTTTATTTTTAATATCTTCTTTTCCTTCACCACTTTTAAGGATTGTATTATCAGTAGGTGTTGCGTCACCTTTAGGCTTATAAAGGTTTATACTCGTGCATTCTTCAATTTTATCTTTCTCTTCCCATTCATTACCACCTTTATTTTGGACCCCACATAGAGGACAGGGTTGGCAATATTTTGAACGATAAAATGTTCCTTCTTTTTCATCATTAGTACCACTAGCACCTACAGCGGTTCTACCACTAGTACTACTAGCACTATTAACTTTTTCAAAATGAATTGTTCCTCCGTCATTGTCATCAACAGCTGTGCATGCTTTTTCTTTACTTAATTTTTCCAAAAAAGCATCAACGGTTCCATATCCATCATTTTTAAGTTCGTCATAAAACTTTTTTTCATATCCTTTATGATCACTACCACCACGTGCAGCTCGTTTTTTCCTACTACTAGTTGATGTTCCATTTATTTCGTCAGCGTATTTGTTTTTTTGTTTTAGAAATTGTTTTCGTTGGTTATCTATCCACTCAACGTAAGGATTACATGCAAAAAAACAGTCAGTGCAACCCTTACCCATAC
>S_L6_19_Contig12443
TATAAAAATCTTTATCATATCCTTCATACGTTTCACTTTTTGTACTCCGTTTTTTCCTACCTTTGCTTGATGTTTCTTTTGTTGCTAATGCTTTTTTTATTTCGCTTTTGTATTTTTTCTTTTGTTTTTCAAATTCCAGCTTTTGGTTATCTAACCACTTTACAAAAGGACTACATGCAACAGAACAGTCATGACAATCTTTTTCAACAAAGTGTTCATCTCCTCTAACTGTTTCTTTGCAATCAAATCCATTACCACTACAATATAAATCTTTTGATTCATCACGACAATTTGTTATAGCATTTTGTAATTTATGTTTTCGTTTACGACAGAAATCTTCGGCCCATTCCTCGAACCAGCGAAGAAACTGCGGCACATAGTCAAAATATGTGGGGACCTGGTTGGTCTCATTTTTGCCGGTTTCGTCCTTACAGCGGCATTTGTCTCTAGCCCGAGTTGCAGTTTTTTCATTATCACCACTATCACTACATGTTGCATGAAAATATGTACCGTATGCTTCACATGTTAGTGCTTTCCATACTGTTTCTCGATTAGCTTCCCACCAATCTTCTCGTAATTGATAATAATTTCCGTCTTCTTCATCTTTTTGGTAGCGATCTTTTGCTTCCGCCGACTTCTGCCCATTTGTCGTCACGTCCTTATATATATTCTTGAAAATTTCTTTCAAATTCTTCTCTAATTTTTCTCTTTGTGCACTTTCATGTGTATTTCCATAAAATGGATCTTTACCGCGTACGATATCGCCTATATCTGCAAAACTTCGTGCCAATTCAGTACATATATGGGTTTTGAAATCTTCATTTTTTGATTGATATTGTGCATGATCAACTGATATTGATTGACCTTCATAGTATGCTGCCATGCACACTTCTCCCAACAACTTATGTTTAGCATTACCACTATCATCATTATTTGTGTCCATTTTTTCCAAATTTCTAACGCATACATGTAATCGTCTGAGTGGAGCGCAAGCTCCTTTACCACCACTACGCATTTTACTATCAGTGCATTGGCCACCAAGTGTATCCGAAAAACGGTTTACATCTTTTCCACTTAAACTTTCGCACGGATCACCGCGAGCAGCACCACCATTAACACCATCATAATATTGTTTTACAAGTGTGCATGTATCAATGCTGCCAGCTCTTTCCCCACTAGAATTATTTGCTGTGTTCAAATTTCCCTTCAATTTCTCCCTAAAGTCATTTGCATCATTTTTTGCTTTTTTATATATATCTTCTCCAATTTGGTCCAAAAGATGCTTAGCATCCTGGGCATTTTTATACTTCTCCGCACCACTACTACCACCACCACGAGGACCTCCTCGCGACGCCATTTTGCTAACTCCACCACTACATTATGTC
>S_L6_19_Contig12445
AAACGTATGAAGGATATGATAAAGATTTTTATAATATATTAAAAGGTGACTATAAAGATGTGAAAAATTTTTTAAATATATTAAACAAAGAAGGAATATGCAAAGAACAGCCTAAAGTAAAAGGGGAAACTGCAGATTCTATTGATTTCAAAAATGAAAATACCGGAAAGACATTTTCTCGGTCAAAATATTGCGAACCGTGCCCTTGGTGTGGACTGAAAGATAAGAGTCCACCATGGACACCAAAAGAAGAAAAAGACTGCAGAAAGGATAAAAAAAAAACGTACAAACAAGATAATATTACCAAAATACCAGTACTTACCCCTGAAAAATTAAAGAAAGGTATACTAAAAAAATACGAAACATTTTGTTACAGTAGTGATCGTAAAAACGATGGTCAAATTGAAAAATGGGAATGTTATTATGATGAAATTAAGGAAAGTGGACAAAATAATAATTGCATACTAGGAGATTGGCAAAAGGTTAATGAGGAAGACAAAATTATGTCCTATAATGCCTTTTTTTGGAAGTGGGTACATGATATGTTAATCGATTCTATTGAATGGAGAACTCAACTTGGTAACTGTATAAATAATAAAGATGAAACTACTTGTATACGTGGTTGTAACACAAAATGTGAATGTTTTAAAAGATGGGTTCAACAAAAAAAAAACGAATGGGAAAATATAAAAATACATTTCAAGAAACAAAAAGATATTCAGCCAAAAGGATTACTTGATGCATTAATGAAGCATGAGATTGTTCTTAACGAACTTTTGAAGAAAGAGGAACTTCTGAAAATTATTAAGGAAACCTATGGGAATGCAGACGAAACAGAACACATTAGGGAAATGTTGAATAATGAAGAAAAAGGATTTGCTGGTGTCTTGCAAGGGAAGACTATAATTGATTACTTGCTTGAACATGAAGGAGAAGAAGCCAATAACTGCCTAAATACACACAAAGAAAAATGCAAAAAACCAGAAGAAGAAGGCCTCGCTCGTTCGGGCAGCGCCTCACAACCACGACCTGCCGACACTGTTGAATCCGCCACTGTTAATGACGCCTCAGACGCCGAATCCGAAGAAGGTGAAGAAGATGATTACGACGACGACGACGTCGGCGACCAGGACGACGGCGAGGAGGCGGCGTCGGAGGAGTTGAAGGACAAGGTGGATGGGTCGGAACCAACACAACAAGAGGGGAAGGCACCACAAGAACCGGGAACAAAAGTGGAAGTGGAAAAGGTGAATCCATGTGACATAGTGTCCAAACTATTTGAGGACACCACTACTCTCCAAGATGCGTGTCGCCAAAAATATAGTGGAAACAACTCACGTTTGGGATGGAAGTGCATACCAAGTGGTGACACCACTAGTGGTAAAGACGGAGCCACTGGTGGTTTGT
>S_L6_19_Contig12446
TTTTACTATTGGGTGGCACATATGTTAAAAGATTCCATACATTGGAAAAAAAAACTTGAGAAATGTTTAAAAAATGGTACGAAAATAATATGTAAAAAAGGATGTCATGGTAAATGTGATTGTTTTGAAAGATGGGTTGCACAAAAAGAAAAGGAATGGAAGCCAATAAAAGAACATTTTAAAACGCAAAAAGGTTTTGGAGAGGACGTAGGTCAAAAATTACCACATTATATGATTCTTGACGGTGTTTTGAAATTAGAATTTGCGAATGAAAATACTGAAGTAGATAAGGAAAATAATGTGAGTGCTAGGGAAATACATCTCATTAACGAAATGCTGAAAGAGGATGAAACAACAGCATCTATTGGTGATGTTGCCGAGAATGAAGAAAACACTCCAATTGATAAATTGCTTAAGCACGAAAAAAAAATTGCCAAAACATGCCTAGAAACCCACACAAAAGATGACTGTCCACAACCATCAACACCCGAAAGTCGTGCCCGCTCCGAAAACCAAGAACCACCACCTGCCGCCCCCTCTGGTAGTGGCGGCGGTCGCGAATCCGACGAACACTCCGAAGAGGAAGAAGACGACGACGAATCAGGTAGCGAGGAAGTCGGCGCGGATGAGACAGAGGTCGTAGAAGAAACCGTCGCAGAGGTAACAGAGGTAACAGAGGTGAAGCCATGTGAAATAGTACAAAAACTATTTACTAATGGCGACCTACAAAACACTTTTAAAGATGCGTGTGAACAAAAATATAGCGAACCCAACAGATATTGGGGGTGGAAGTGCATACCAAGTGGTGACAAAACAGCCACCGGTGGTTTGTGTATCCCACCCAGGAGGCGACGATTATACATACACAAAGTAGGCAACGGCGGCGAGGACATCACCACCACCGAGTCATTACGTGATTGGTTTGTGAAAAGTGCCGCAGTTGAGACGTTTTTTTTATGGCATAGATATAAAGAAGAGAAAAAACAACCAGCAACACAAGATGGAGAGGGATTTACATCATCACTCCTCCGCCAAGATGTGTCACAGGAGGACGACCCACAAAAGCAATTACAAAGTGGTACCATACCCCCCGATTTTTTGAGATTAATGTTTTATACTTTAGGAGATTATAGGGATATATTATTTAGTGGTAGTAAAGACGAGAAGAGTGGTGACACAGACATATTTAGTGGTGATAAAGAAATTGCGCAACGAGAAAAGACAATAAAAGATGCTATACAAACTTTTTTTCAACAAACTGGTGATTCACAAACTCCTAGTGTCCAACAACCCAGTGGCGAAAACCCACGTAAAACCTGGTGGAAAGAAAACGGTGAACATATATGGAAAGCGATGATTTGTGCACTAACATATAAAGAAAGTGGCGAAAAAAACACAGATGGCACAAACAAAATAGAACAGAATAGTGGTCTGAAAGAGGCATTTTTCGGAGAAAACAACAAAGTCAACCCTGGCACAACCGGAACCTCAAACGGCACACAAAACGGCACATACGAAAACAACTACCACTACAGCAAAGTGGAACTTAAAGAAGAAAATAGTGGTACTGATGGTCCCAGAGGCCAAGACAACTCCCCCTCAGCCTCTAGTGGTGATAACACCCCCACCCTTGACTCCTTCATCAAGCGACCCCCTTATTTCCGTTACCTTGAAGAATGGGGTCAAAATTTTTGTAAA
>S_L6_19_Contig12447
GGTGATCCCTCTTTTGTTGCCACCTCCTCTTGTTGTGCCTCCCCCTGTTCCGTGTCCTCCGCGCCGTCGACGTCGTTTTCGGCGTCGTCTTCTTCGTCGTCGTCATCATCATCATCGTCTTCTTCATCATGTGGTGATGGGTCAGTGGCGGCAGTGGGGGCGGAAGGGGGAAGTGGGTTTAGGGAGCGACCGGGACCACCACCTCCGGCGGGTTGTGGTGGTTCTTGGCATTTTTTGCATTTTTCGGCTTCGTCTTCTTCGTGTTGTAGTAATTTATCAATTGTGGTCTTCTTTTGATTGTCCTCAAGAACATTTTCTTCATTTTCTTCATCTTTCATCATTTTTTCAATTCTTTCTATTTCTTTTACGTCCCCATAAGTATCTTTAATATTTTCGAAAAGTTCATCTATGTTCAAAAGAGCTGCAAGAATTATGCCAGGATCTGTATTCTCTCCGATATCTTCTCTCATATCTTTTTGCTTGCGAAAATGGTCTTTTATTTTGTCCCATTCCTTTTTTTTTTCTATAACCCACAGTTTATAACAATCGCAATTGTTTTTACATCCATTTTTACATGGTTTTGATTCATTATTTATACACTTACTAAGTTGTGTTCTCCAATCTATAGAATCTATTAACATTTCAGTTACCCAAATCCAAAAAAAAAAATAATAGGACCTAAATGTTTTATCCTGTGCAAACTTTTCCCATTCTCCTTGTATGCAATTATTATTTTCTTCACTATTTTCTATATTTTCATCATAATAACATTCCCAATTTTTAATTTGACCACCACCAGTTGCACCTTTTTCACCCTTTGCATCACAAAACTTTTTATATTTTTTTAGTATATTTTGCTGTGATATATCAGGGTAAAGTACTGGTATATCGGTAATATTTTTACGATCGTATGTCTTTGTTTTTGCACTTCCGCAGGTTTCATCTTTAGCTTTCCATTTTTCACCTTTTTTTTCAGTTCCACACCAAGGACATGCTCGACAATATTCCGTATGAGAAAATATGTCTGGATTATCATTTTGGAAATGAATAGAAATTGTTCTTCGTTCATCATAAGGTTGAGATTTACATGCTGTTTGATTACTTAATAAATCTAAAAATTTTTTGACATCTCTATATTCACGTTTTAATATATCATAAAATTCTTCATCATATCCTTTATAATTATTATTACTTGTACTTCTTTTTTTCCTACTATTACTTGATATTTCATTTTGATATTTATTTTTTTGTTTTTCAAATTCTAGTTTTTGGTTATCTATCCAGGGTCCAAAAGGAATACATACACTAGAACACTTAATACATTCTTGTTCATGCTTGTACTTGTTTTTTCCTTTAGCTGTTTCTTCACAGTCATAACCATTAAGATCACAATATCGTTTCTCACCTCTTCCATCTTCTCCACGACAAAATTTTTTAGCATTTTGTAATTTATGTTTTCTTTTTGTACAAAAGTCTTCTGCCCATTCCTCGAACCAGCGAAGAAACTGCGGCACA
>S_L6_19_Contig12448
TATAAGGTATATATCTATTGGGTGAAAGTTTTGTCGGTATATCATAATCACTTTTGGGTATATTAATAACACTGAAAAGGTCCACAAGGCGTTTAGTTTTTTTCTTCAAAAATAAAAGCGCAATCGAAGTCAAGGCCAATGCAACTCCCAAAGGAATGGTTGTTTGCAGGATGGATTCGTCAGAAGGGGCTAATGGTGGAGGAGGGGGTGGAGGTTCTGGTGATGTAGGCGCCGCAGGGGGAGGTCCCGGTGTCGGGGGTGAAGGGAGTTCTTCGGGTTTGGAGTCAACACTATCTTCTGATTCAGGTATGACCTTAGTTTCCTCTTTTTCTTCTTCTTCCTCTTTAACGTCGGGTTGACTAACATCTTCGTTTCCAGTAGGAGTTTCTGCTGTATCACAAGTTTCTTCTTGCACTGTTTCTTTTGGTTCCTCTATTTCACAAAAGTTCGGCGGATCCACTTTTTTATCATTTTCATATTCATACTCTTCCTCCTCATCAACGTCTCCAACGTGGGGGGGGTTAACACACGTTGTTTGGCTATCGCCACTAGGGGTGTGGTTCTCTTTACACTCTTTTGCTTTATCTTCAAGCTTTTTAAGCAAACATTCTATAGCGTCCTTGTATTCACCATTTTTGTTTTGTGCGCTCGCATTGGCACTACATCCACAAGAATTATCGAACTGACTTAACTTTATAAACTTATCTTCACCATATGCAGCACCAATTTGAACTAAGAAGGTCTCCAAAAAACTTCTAAGGTTAAAATCTTCATCTGGAGGTTCATTTTTATATTGTTCAAGGAAACGCTTTCTTATTTTTTCCCATTCATCCTTTTTCAACTTTATCCATTCTCCAACACAATTACATTTTTTATTACATCCATTTATACATTTAGATTGTCCATTTTTGGTACAATTTAAAAATTTATGTTTAATTTTCTTATAATCTTCTAAAAAATTTTGTACCCAATGTGTAACCAATGCTCTAATTTGTATAATGTATGTATCATCATTTTGCCCATTACCGTTTTTCGGCTTACATACAACATAACCACATACTTTGCCACATTTCCATTCCTCTTTTCTAAAACCTTGAAAGATACCTGCATCTTCACAATCGTTTAAATCTTCAAATCTCGTTGTATTGCTATCACTGACACGCATAACAAATTCTTTAACATTTTGTGCCATTGTTTCAAAATTTTGTGCATCAATAGTCTTTATACCATTGCACTTCTCATTTATACCACCACTCTTGCATTTACCACTTTTACAATCTATTTTAAATTGAGAACATGGATCACAATAATTTTGATGTCCAAACGTTTTCTCTGTATCCTCAAATATTTTATTATTATCCTTTCCATTATCCTCTGCACTATTAATTTTAGAACATGGTCCGTTTTTTAACCTATCTAAAAATGCTGCAGCGTCAGTGTACTTTGTTAGTGTTCCACAAAATCCATTATCACCACCCTCACTTTTCGATTGGCATTTTTTTTGTTGTTGTTCAGTATATGCACTTTTTTGTTTCTCATATTCTGTTTTTTTTTTTTCTAT
>S_L6_19_Contig12449
CAATACCAAACGGGATAGTAGTTTTTAATATATCGCTGGTATTATCACTTGGGAGTGGTTGGGGTATTGGTACTTCTGGAGGCGCCGCAGGGGCCGGTGTCGGGGGGGTTTGGTCGTGGTTGGAGTCACCACTAGGTGCTGCTGGTTCCGCTGTTTCTTCAGCACTAGATGATGGTGTTTCTTTCGGTTCTGTTGTTGCTGGGTCACAACCGCCTTCTGCTTCTATTGGTTCCTCTTTTAGTGGTGCTGGACAAAATGATGGTTGTTGTTTTCCCACTGGGTTTTCAGTTTCTTCAAGGGGTTCTGGTTCCTCATCATCAGGTTGGGTGCTGGAGGGGTTTTCTGTGGAGGGGGTACAGTCGGTATCACTAGTTGGGGCGTGGTTCTGTGCACACTTTTTTGCTTTATCTTTAAGCTTTTCAAGCAAACATAGAACAAGATCGTTATTATTACCATTTTGTGAATTATCAGTGCTATTAAGACCACACGACTTCTCGAACGCATTTAAATCACCACAAGGTTTTATAGCGTTTTTAAATTCAGTTCGATATTGGAATTTTTCCAAAATATTTTTAATCAAGGATTTGATGTAATCGTCACCATTTTCATTTTTTTTTAGGTGATTGTTTTTTATATTTTCCCATTCTGACTTTTTCTGCTTTATCCATTTTTCTACACAATTACATTTTTGTTCACATCCATTTATACATGGGGTTCTATCACCCTTTTTTATACAATGAGAAATTTTATGTTTAATTTTCTTATAATCTTTTAAAAAATATTCTACCCAACGTTCAATCAATGCTCTAATTAATATAATTTGATCATATTTTTTCCCATTGTCCTTTTTCAGACCACATATATCTACATCACAAAATTTACCACATTTCCATACATCTTTTCTAATACCTTTAAATATACCTGCATCTTTACATTCGTTTAAATCATGAAATCCATTTGTATCGTTATCACTGACACGCATAACAACATCTTGAAGCTGTTGTACCCAAGATTCAAAATTTTCTGTAGTAATCGTTCTTCCATTGCAGTTCACTTTTTTACCATCACCATTACAAACTCCATTTCCATTACATTTAACCTTAAATTCAGAACATGGATCACAATGTTTAGTATGCTTAAATGTTTCACCGTTTTCACTAAAATCTAATATATCCTTTCTATTACCCTGTCCACTCGCATTATCCTTTTTACATGGTCCTAACTTTTGTAAAAACGTTGCAGCTGTAGGGGACGTTGTTTCTGGTGTTCCACAAACTCCATTACCATCCTTATTACTTCCATTTACGCATTTGTTTTTTTGTTGATTATATATTTTTTCTTGTTCATCATATTCGTCTTTTTTTCTTTTTATCCACCTTTTATATAATCCACAAGATTTGGGACAACTCGAACTTTCTAAATCAGCAAAAACTCCTATATTTGATATATTTGTTCGATCACACTGTTCCCCATCCTCACTATACTTTTGTTTTAGTTTACCATCACGCCTTCCATCTTCCATACAATTATCCCTCACCTCTTTTAACATTTGTGCCCTTTTAACACAAAACTCATTTCCCCACTCATGTAACCAACGAAAAAATGGGGGTAATTTCACGAAATCACTCAATTTGGGGGGGTTGTTATCACCACTAGAGGATGGGGGTTGGGAGTTGGGGCTGGTACCACTGTTTTCTTCTTCGAGTTTAACAGTTTTGTAGTCGTGATTTTTGGGTTTGTTGCCGGTTGTATCCAAAAGTGCAGTTTTTAAACTCTGGTCCTGTGTAATATTTGTGGTGCCATCTGATTTTTTTGCCTCAGTGTCACTGTTGTCTTTGTATGTTAGAGCACATACCATAGCATTCCAGATATGTTCACCGTGTTTGTTCCACCAGGATTCGGGGTTTTCACTTTTTTGGCCGGGAGTTGTGCCAGGTTGTTTGCTTAAATTTTCTTTTATTTTATCCGATATTTTTATTTTAGAGCTACTACTACCCTCTGTGTTACTAATAATAGTGTCGCCCACCATATCCGTATTACCCATTAAAATATCTCTATAATCCCCTAAAGTATAAAACATTAATCTCAAAAAATCGGTGGGTATGGTACCACGTTTTAATTGGTTTTCGGGGTAACTATCATCACTGATAGTATCACCGTTGAGTTGTGATAATACATTTTCCTGTTGTTGTTTTTTCTTTTCGTCCAATTCCTTTTGTTTAACCGTTTTATACTGGTGCCATAAAAAAAAAGTTTCAACTGCTGCACTTTCAATAAACGCCTCACGCAGTTTGTCACTAGGATCTTGTGACGCAGTTTGGGCCTCACCTTGTGACGACGTTTCACCTTGTGATTGTGTCTGTGCCTGACCACTAACTACTGTGTTACCACTCGCCCACTCCTGTATCTTTTTTATATATAGTTTGCGACGTCGTGGAGGGATACATATAGCACCATTTTTGTCACTAGATTTAGTGGAGTAGAGATTACGTTTGTTACGACTAGCTCCACCCCTCTCACTTGTGGAACTACTAGTGGTAGGAGTTACACACCTCCACCCCCAATGTCGTTGTGGGTAACCATATTTTTGGTTACATGCATCATCCAAATTGCCACTGCCAGTAAGTATATTGTTCACTATATTGCACACATTTACTGTTGGTAATGGTGGTGCCGGTGATCCCCCTTCTTTTGGTGCCTCCACCTGTTTTGTGTCTTCCGCCCCTTCCGTGACTTCTGTGGTGTCCTCCACCTGGTCCTTGTCCGCCGCCTCCTCCGTCTCCTTTTCCTCCTCCTCTTCTTCCTCCTCTTCTTCTTCCTCTTCCTTAGAACGTCGGCCTAGAGAGCGACCGACACCTTCCTTGGCGGGTGCTGGTGGTGGACGTGGTCCTGCTGGTACTGGTGTTGCCGATGGTCCCGGTAGTTCTGGTACTGGTGGTCCCTGTGGTTGTTGTGTCTCTGCGGTGTCCACCGGCTGCTCCTCCTCTTCGGCTTTCTCCTGGTTGTCCTCCTCCTCCTCTTCTTCCGGTAGTACTTCCTCCTCGACTTCGCCTTCGCCATCTTCACCATCGGAGTCGGAGTCGCCATCAGCACGTGGGATGAAGATGTCGGGTGAACCTTCTTCTGAACGGCCCAGCTTTGGTTTTGGTGGTGGTGGAGTACAACTACATTTACCTTTGACTTCTTCTGGTTCGTTATCTAATGATGCAGGCATACCATCAGTGGACGAGCGTTGGTACATACACTTATACTCACAATTTGCACTAGTAGTTCCACTTGGACAAATTTTGTCTAATTTTTTGCTCAAATATTCATAGGCATGTGTTGTGCCCAACACATCGGTATCATTGTTATATTGAGAATTATCTTTAACCTTAGTATATCTTTGTTTTTGTTTATCATAATTTTCTCGCCACTTTTTAAGCCACCTCTGATATTCTTTGCACGCCTCTTCACATGTTTTTTTCTTACCTTCCTCTCCATTGGTACACGTGTCATATGGACACTTCCCCTTCAAAATATCCAATTGTTTCTTTTGTTCACGACAGAAATCTTCCCCCCATTCCGTGAGCCATCGTAAAAACTGGGGGGTTTGGGCGAATTTCTCCAAGGTGGGGGCGTTCTTGTCGTCACTGAATTTGACGGTGGAGTAGGAGTATGTTGGTTTGTTATTAAGTGTCTCTTTGTTACCACCAGCTTTTTCTAGTGCACATAACATTCCTTTCCAAATATGTTGGCCATTTTCATCCCACCAGTCTTGTGGTGTAGTTGTACCACTAGGAGATTTGCCGTTTTTTCCTGAGAAAAAATTACGTATATTATTTGTTGCATCTTTCACCGGCCCCTGCTTTTTCGAAATGTCTGTATCAAAAAATATATCTCTATAATCCCCAAACGTGTAGAACATTTGACGTTTGAAATCTTCAGGGATTGTTCCCTTTTTTAAATCTTCATCCAGTTCATTTGGAATGCTTGGTTTATATACTCTTCCATCTTGTTCTGTTTTCTCTTTTTTTTTTTCTATTTCTTTATCTACTTTATATTTATGCCAAAGAAAAAACGTTTCCACAGCAGCACATTTAATAAAAGCTTCTCGTAAGTCCACTGTTGTTTTCCCTGTAAAATATTGTAAATTAATTACGCATAACTTTTGCCGTCTAGGGGGCATACATGCTCCAGTATGGTTTGGATCAGTCTGAGAATTACAATCCCATAGAGGATATGAATTTCTTCCATTTCTATATTTTCCTTTGCACTCTTCTATTACATCTGTTTCTCTCTTCCCAGTAAGTATTCCATCCACTATTTTACAAACGTCGACTACTGTTGGTGCTGGTGGTGGCTGTACCTCTGCGACCGTTTCTTCCACGACTTCTGTTTCATCTGGTAGCTCCACCGCGGTTTCCTCCTCCTCCTCCTGCCCCACCAGAAGACCTCGCCCGCGCCGAAACCAACGCCGAACCACGCGACAGCCCACCACCTGCTGGTGGCGCCCGTTCTTTAATACCACCACATTCCCCTGACACCCACGTTGACTCCGACTCCGCCGTCCCACCTGACGGCCGCTCCGACCAAGACCTAGAGGACGAAGAGGAGGAGGAGGTGGAGGTTTTACCTTACAATTACACTTATGTTCATGGTCATTTGGGTAATCACGTAAAGCATATTTCTCGTCAGTAGCAGCACTATTATTTTCTTCGAAGTTTTTTTGTTTACTTTCCTGACAATCGTTAATATATCCTTTTGCATTTATATATTTCCCGGCAGTATCATACGTTGTACCATTTGAGTTTAATGTTTTGAAGTAATCAATCACACTTCTTTCAATCGCGTCTGTAAGATCTTTATTCTCCCTTATTTTTTTTTCATATAATTCGGTGTATTTATTTCTTTGTTTTTCCCATTGAACTTTCCATTGTGTAATTAAATCTTTATATTTTTTACATTCAGTTTCACACTGACTACACTCATTATGAATTTTTTTACAATTTCCATCAGTACTAACATCACATCCCGTACACTTCTCCTTCAAATCGTTATATTTCTGTGACTGTTTCTTGCAAAAGTGTTCGCTCCATTCTATCATCCAGCGCAAAAACTGGGGGATTTCTGCAAAGTCTTCTGGTGGATCTTTGTATTGCGATTCTTCCAAAATTTTGATTTTTTCTTCTTTTTTCTTAT
>S_L8_68_Contig5017
ATAAACATAAAAAAAAAAATAGATTCTCTTTTTCCAAGCACTGATGGCGACAATCATCCTCCTGAACTCACAAGCAAAGGGTGGTGGGATGAATATGCTGCAGATATCTGGGAAGGGATGTTATGTACTCTATCATATGCTTCTGATAACAAAGACAAAGTGAAAAAAATACTTACTGAATACTACCGCTACAAAATTGTGACATTTAGTGATGATCCCAGTGGCCCAAATCTGGAGACATTTTTTTCTAGGCCTAAATTTTTACGATCCTTCACGGAATGGGGAGAAGATTTCTGCAAAGAACAGAAAAGGGAGTTCAACACTTTGAAGGAACTGTGTAATAAATGTAATATTAGTGATAATGGTAAGGGTAATAAAACATGTGACAATGAAAACGAATGTAAAGAATGCAAAGATCGATGTAAAAAATATAAAAAATGGATTGAAACGTGGAAAGAAAATTATAAAAAACAAAACGAAGTATATAATGAGGTTAAAAAAACAGAACAGTATAATAAGGATTCCGACGTAAAGGCCTCAGATGATGCTCGAGTATATTTAGATACACAATTAAAAAATATGATGTGTACAAATGATAGTACTTATAAAAATTGTGATTATACGTGTATGAATGAATCGTCATCCACTACTCGCGGTGATAGTATGCCCAAAACGTTGGACGATGTGCCGG
>NS_L6_20_Contig14443
AACAAAAGGCATATGGTGAACAAAAAAAAAAATGCGAAAAGGAAAGTAACTGTGCTCAAAGTAATGATAATGGATTTTGTGGAACAGGAGGAAAGTGCGATACGGCTGCAGAATTTTTAAATAGGTTAAAAAAGGGACCATGTTCTAAAAAGGATAGTGAGAGTGGAGAGGATAAAAAAGGAAACAGTCACATAACATTTGATGTAAACGGTGAAACATTTAAACATACAAAACATTGTGATCCATGTCCTGTATTTGGAGTTAAATGTGAAAATGTTAATTGCGGGAGTGCTAATGGAAATACGTGCAATGGAAGAAGTGCTATTACTAAAGTTGATATTAAAGAAAAGACAGATGGTAATGAAATTGTTATGAGTGTCAGTGATAACAGTATAACGGGATTTGCAGGTGATTTAGAGGCTTGTGGAAGTGCAAATATTTTTAAAGGTATTAGAAAAGATGAATGGAAATGTGTTAATATTTGTGGTGTAGATGTATGTGGTCTTAAAAAAGGAGATAATAATGGTGAATTAGATGATAAACAAATTATATTAGTTAGAG
>NS_L6_20_Contig14446
GTTAACAATGCATGAATGATCATCGTAGATTAATAATAAATTCATGAAAACAATGTGTATGTATATGTATGTGTACATTTATGACATAATGTAGTCATGAACAAACAAAAATGGCGCCAAGCAGTGCCGGTACAAATGGCTACAAGGATGCCCAGGATTTTTTGGATAAAATTGGGCAACAAGTGTACGAGCAAGTGAAAAAGGAAGCTGATGGTACTGGTGCTAGTGGTGATGCTAAAAAATATATTAAGGAATTGGAAGGAAGTTTGTCACTAGCACCAATTTTGGGGGAATCAGCATTCACCGAAAATCCATGCCAACTTGAAAGTAAATATACTGAACTTATTAGTGGTAGTGGTGTTGCTGCTCGCGGTCATCCGTGCGGTAATCGAACAGGAAAAGAAGATGTAAGCCGTTTTTCTAAAGAACGTGTCTCTAAATATGATGAGAAAAAAAATAGGATGTAGTAATAGTGAAGGAGCGTGTGCTCCATTAAGGAGATTATCTCTATGTAACAAAAATATGGAAAAAATGGGCAGAACGTCGACAACGAAGCATGATTTATTGGTAGATGTTTGTATGGCAGCCAAATATGAAGGGGACTCAATAAAAACACATTATCCACAATATGATGCAGAATATCCTTCTGGTTCTGGTCATACAACATGTACTGCCCTTGCACGAAGTTTTGCAGATATAGGTGATATCGTTAGAGGAAGAGATTTGTATGGAGGTAGTAAAAAAGAAAAAGAAAAAAGAGAACAATTAGATGATAAGTTGAAAGAAATTTTCGGGAAAATACATGATGAAGTGACGAAGAGCGGCAATAATAAGGATACGCTACAAAAACGCTACAATGGTGATGATAACAATAATTATTCTAAATTAAGAGAAGATTGGTGGACTGCAAATCGGCACACCGTGTGGAAAGCCATCACGTGCGAAGCGAACGGTACATATTTTCGAGCAACATGTAGTGACGAACGAGGTGAAGCTCAAGCTAAAAATAACTGCCGCTGTAAGAAGGAAGACGGCACACACGACAGCGACCAGGTCCCCACATATTTTGACTACGTGCCACAATATTTGAGATGGTTCGAGGAATGGGCAGAAGACTTTTGTAGGAAAAAAAAAAAATATGTTGGAATAGTTAAAAAATTTTGCCGCGAGGGAGAAAATGGTAGCGAACGATATTGTAGCCGTAATGGCTACGATTGCACAAAAACTAAACGAGCTATTGGTAAGTTGCGTTATGGTAATAGATGCATTAGCTGTTTGTATGCATGTAATCCTTACGTTGATTGGATAAATAACCAAAAAGAACAATTTGACAAAC
>S_L7_20_32978
TTACCAAAAACTGTTTTCAAATTACTTTGCACACCTGTTACATCACCATTTATATCCCACAAATCTGTTCCTTTAATTATATCTCCAATATCTGCAAAACTGTAACGTACAGCTCGGCATATAGTTTCCTTGTCATCTTGGCCACTTAGACTCTTATATTTGGTTTTTATGTAATTTGCCTCATACTTTGCTGCGAGCAATACATCACCTAATAATGAGTGACTAGCAAAACTACCATTACTAAGTCCTTTGCTATTCAGGTTCAAATTTTCTAAATTTGATGTACACATATGTTCTCTTCTAGGAGGAAGGAAAACATCATATAGGTGTTTTTCAGTTACTTTTCTCCCATTTTCCCATCCTTTTAATAACTGAAACATCGTTCTTTGCCCATCTTTACCTGCACATGGTCCCCTTGAGCGCTTAGGATCACGATTGGAATGATATTTACCTATTCTACATAAATTGTCCTTCAAGTCTTTTGCCCTACTCTTAAATTTATATTTACCTTCGTGTGCCTTTCCTTTTAATTTATGAAGACCATCACTACGCTTATTTGCTTCGTCGTACGCTTTTCTTTTAAAGTATTGTGCTATTTGTTTCACACTTATAACTTTGTCACTACCAGCCTTAGTGTTCTTTCCACACGGGTTTGTTTTCAACTTCTTGGAAGAGTCACATGCTTCGTTTGTATTATTATCTTTGCATATTGTTGCATTTTCTTTTAAGTGATCTAACAACACTTTTATAGCATCTTGTGAATCATTGGTACCTGTATTTGCTTTGGAAAAATCCATTTTTTTTTTTAAATTTTCCTTAAGTTTATTCCATTTTGCTTCTTCATTGTTAAGCTTATTCATAACATGAAAAAAATAACCTTGAAAATGGTAATTAATTTTATGATAATATTGTTGCACCATATTCT
>S_L7_20_32974
AAGCTTTTCAAGAAAACATACAACAAGATCTCTTTTGTCATCTTGTTTTTCTGATGGATTAGAACCATTAAGACCACACGAACTCTCGAATTGTTGTAATGTTCTACAAGGTTTAATAGCGTTTTTAAATTCAGGTCGATCTTGAAATTTCTCCAAAATATTTTTAACGAAGGTTTTAATGTCATCGTGTGGATTGTGTTTTTTGTAATGTTTTTTTATTTTTTCCCATTCTGTCCTTTTCTTTTCTATCCATTCATTTACACATGTATATTTTTTATCATAATTATCTATACATGGAGTTGCATCACTACTATTCATACATGGCTTTAATTTTGTTCTAATTTTATTATAATCTTGTAGAAAATATTCTAGCCATCTTTTAAACAATGCCCTAATAATTATAATTTGATTCCCATTAACATTTTCCCCATTATCGCTCTTCGGTTTACATACATTATAACCACATACATTACCACATTTCCATTCATCTTTTCTAATACCTTCAAAGATACCTTTATCTTTACATTCATTTAAACCATTTTTAAATTCACTTCCACTTTTACTGTCTTCACTCACAAGCATATCTATATCTTCAGCAGAATTCACTCCATTTCCAATATGATTTGCAGTAATATCCGTTTTTCCATTGCACGTCTCGTTTGTACCACCACCACTCTTACAATTTTTACAATATATTTTAAATGAAGAACATGGTTTACAATCTTTTGCAGGTTTAAATGTATCGGCATTATCCTCAAAAATTGTTTTGTCCTCTCCATTCTCATTTTTAGAACATGATCCTAACTTTTGTAAAAATTCTTTAGCTTCTTTGTACGTTTTTAGTCTTGTAGAAAATCCATTATCATCCTTATTACGTTCAGTACCTTTACTTCCATTTACGTATTCTTTTTGTTGTTCAC
>S_L8_56_Contig6422
GTACCTATTTTTGGATTTCAATGTAGGTATATCATAATCACTTTTGGGTATATTAATAACACTGAAAAGGTCCACGGGAGATTGTGTTTTTTTCTTCAAAAATAAAAAAGCAATGGATCCTAATGCCAAAGCAATGCCAAAAGGTATTGTTTTTTCTAGAATATCACGATTGAACGGTTCCTCCGCAGGAGGGGGTAAGTCATCAGGTTTTGGTGGTAAGGGTGGAGGTTCGATTTTTTTGCAGTCACATTTACTTTTGAGCTTTTTATCCAGAGTTTCATACGGTTTTTCCCAATTGGTGTAACTGTTAAATTTTTCTTGTAAACAACCGCATATACCATCTTTACATTTTTCTTTCAAATAATCATGAGCTTCTTTACTATTATATTGTATTTTAAATTTAAAATCATATTGTTTTTTTTGAAAATCATATTCTTTTTTTTTTATTAAAACATAATCTTCATATACTCTACATGCCTTAGCACATTCGCGTGAATCCACCTTACCTGTATTTTCATCACATTTTGCTTCTTTACAATTTGCAACCATAATATCATATAATTTTTTTCGTTGAATACAGAAATTTTCAGTCCATTCTTGAAACCATCGTAGAAATTGAGGAACGGATTCAATGTCTGGAAACCTGCAATTTTGTCTGTTTGATGTGTCTCCATGAGCCTCTTTATATCCACATAACATTGATTCCCATACATGATATTTATTTAAGTCCCACCAAGTTTTACGATCTGTTCCAATATATTTCTTATTAAATAATTCCTCCATATATGTAGATGTCGGACTTTCCATCATATCATCCCCTTTTACAATATTTCCTATATCGGCAAAACTATATTTCATAGCATGAACAACTTTGCTATTATCATTATATACCTGTTTTAATCTTTTAGCTTCAGCAAATGCGGATGAAAAAATAAAATCCTTAAAGTTATTTATTTCTTTCCTTAACTGAACAAAATTTTTTAGTTCAATTCTTAGACATAAATGTCTTCTTCTGGGAGGTAACAGTACACCTATGTTAGTTCTTTTATTATCTTTAACAAATGTCGATTCCCAATCTCCATCATCATTATGTATTCTTCCAATACATGCAATGTTTTTATAAGGGCTACATAATGTTGAATCAGGACAATGAAGATAAGGGCCATTATATCTATTAAAAATGTCTTCTAGATGAGGTGGAATATGAGATTTATTAATAATTACATCAAGTACTTCATCATTTGGGTCGGAATTTTTCGTAAAGGTTTCTTCTATATCTTTAAAACTACATTCACATTCAGAACAACTTTCTTTTATATATTCGGCTGCATCTTTTTGAGTTAATGTAGAACCCGGTGTAGATGATTTAAAATTCTGATATTTTGTATTTAATCCATCATAGGCATGTTTTACAATCTTATTCCAATTATTAAACGAGAATGCTGCATAGTTACAGCTTTTATCTGATTTTCGATTCTTATCTTTACATTTATCATAAACAGATGCTTTTATTTTTTTTTTCTCTTTACATACTTGTCTCCCCCATTCAACTAACCAACGCAAAAACTGGTCTTCCTTATCTATATCGTTATGACTAGGACATGTATTATTATTTATATTATTTTTTTTGTAATGACACACCATAACGTTCCAAACATGATTTCGATTTTCTTTCCACCATTTTTTACCATCTAGTTTCTCAATATTCGGTTCTAATTTACTGTTTACTCTTTGAATTATATCTTTTACTTTGGTTGAACGAATATCATCTAGCATATCATCTCCCTTAATTATGTTTCCTATATCAGCAAAACTGTATTTCATTGCAACAAGAAGAGAGTTGTCATCGTTACGATATTTATCAGATAAATATTTTGCCTCAGCTCCTGCAGCGTTTAAAATATGTTCCGTAAATTCGATTTTATTATTTATACGAGGTTTATTTCTAACTTTATTTGGAAAACATATATGACTTCTTCTAGGAGGAACAAGTACGCCATTATTAACAGTTGTACGTTGAAGAAGATACGTTGTGTCCCAATCATCAAGCAAATACTCTTTGTCTCTTTTGTTACAAGGACCAATAGAATATTTATGACAATACTTATTACTTTTATCAGGACATTCATTTAAATCCTTATATGGATCCTCAGGTGCTTTTTCCTTTTTACATTCACATTGATCTTTAATTTCATTAGAAAAATATTCAATGATTTTATTACCTTTATTGGTATTTTCTATGTTTTTAAAACATGAATATTTAGAATTACATTTTTCTTTTAAAAATGTCAAGGCATCTTTGTGTTTTAATTCAGATTTTGATTTCTTTACTTCATTATATAAAATACTTTGCTTATCGTATTGACTTTGGGAACTACTTAGAAATTGTTTATAATTATTACATAAAGTTTTACATTGTTGTTTTTCACCTTCATCTGTACCATTACATGTCACATTGTCACATATTTCCTTCAACCGTTTTAATTCTTGTTCATGTCTAATACAAAAATTTTGTCCCCATTCTTCAAACCATCTTAAGAATTGATCATCCTTATCAGTAGAAGGTAATGTGCATATATCAACACCCTTTGGTAAACTATTGATATCACCACCTATTGCATCTTTATATCCACATATCATAGCTTTCCAAACATCAGTTTTTATTAATTCCCATAAATTTTGACGTTCTTTTGTTTCATAATATATTGAATTTGTATTTTCTGATATATATTCTTTTTTTGTAATAGCAAATATTATTTCATTTACAGTGTTATCATTATGATAATCCCATATAAGATCTCCCTTAACAATATTACCGTAATCTGCATAACTTCTTTTCATTGCTTGTAAGGTATAGGTTTTTAATTCTTCATCTGACAATATAGAACCATTCTTTCTAATTGTATCTTTATTTTTTTCGTAGTAATCGTATAGTCCCTTTCCTTCATTGTATGCACATTTTTTTAATGCATCGATGAGTGCATTTTTCTCTGTATTATTTTCCTTTAGATTTTGTAAATCTTGAAGACATAATTGTTGTACTCTAGGTGAAATATAGGCATTAGAGTTAGTACTTGCTATACGATTGTGTGCATTTAAACCAATCAAATCTGTTTTATCTTTATATGTTGTGGATATATCTGGAACTTTTATTGTCTCACAATTAAGTCGAATCTTACCATCTTTACCACATAATTCATCTTTTTCTGTCTCCTCCTCCTCCTTCTCTGGCTCCACGTCTTCCTCTGTTGGACAAAATAAAGGGTTTTTTCTATCCTCGGGGTCTGGGTTGTCGTCGTCGTGTATATCGGGTTTTTCAGGTATGGGGGTGGGGTTAACACAATTTGGATTAGTTCCATCATCAGTTTGATTTTTACAATCATTTATTTCATTTTTAAGTTTATTAAGCAAACATTCTACGACATCTTTCTCTTTACTATTTTCTGAGTAATCACTGTAATTACATCCACTTGCTTTCTCTAACGCATCTAAACTTTCAAAAGGTTTAATAATTTTGTCAACGTAATACTTAAATTGTTGGTCAACCAAAAAACGTTTGACGTCATAATGTATCTGTAAATTTGGCACATCATATGGTTTGAAGTAACGATCTCGTATTTTTTTCCATTCGTCAGTTTTGTGATCTATCCATTTTTCTATACATTTACAATTTTTCCCACATTCATTTTTACATATGGATCCTTTACCATTATTAATACATTGATTTATGTTTTCTTTAATTTTATTATAGTCTTTTAAAAAGTTTTCTAGCCAATGTTTAAACAATGTTCTAATTTGTATATTTTTTTGATCATCTCTACCATGCTTAAAATTTTCCAGAAAACATACATCTAAACCACATAAATTCTTGCATGTCCATTGATCATTTCGAATACCTTTAAAGATACTTGAATTTCGACAAATGTCTAAATAAGGTGGAAATCCATTTTGACTGTTATCAATCACAAGCATATCACCTATTTCAATAGGTTGTTCCATGTTCTTAATAACATCTGTAACCCCAATTTTTTTACCATTGCACGTCTTTTCTTTTGTATCATTGCAAACACCTCTATTACATTGAAATCCAAATACAGGACATGGAGCACAATATTCTGAATGTTTAAATGTTTTATTTGATTCATTAAATTCTATTTTACCTCCTGGATTATTATTATTGTTACATGGTCCGTCTTTTAATGATGCTATAAAATTTGAAACTGTAGATTGCTTTTGCTTTAAATTTTTATAAAAACTACTATCATAATTTTTGGTATCAAATTTGTTAATTTCATTAGTATATATTATATTTTGTTTCTCAAATTCCTCTTTTTTTCTGTTTATCCACTGTTTGTGAGATCTACAATATTTGCCGCAACTCGGACAATTGAAAGTTCTAATAGTTTTATCCTCATTTGGATCATTTTCTTTACAATCAAAACCATCACCATCACAATATCTATTACCATTATCTCTACGACATTCATATTTTATTTGTGCCAATTTATGCATTCGTTTTCGACAAAAATCATTTGCCCATTCTTCTAACCAACGAAAATACGGTGGTCTAGTAACAAAATCAGTCAATTTGGTGCTATTATTATTATTGAAACCACCTTTAAATGTGACCTTATTGTAGTGGTACGTATTTTTTGTGGTCTCCATAAGTTGTGTGTGCACACTTTCAATCCTATATTTTGTTTCGTTATAACTTAAAGCACATATCATTCCTTCCCATATATCTTGTGCATTTGAATTCCACCATTGTTTACGTTGTTCGTCAGTATTTTTGCCACTAGCAGAATGGGAGCTACCATTTGCGAAAACCTTAGTTATTTTCTCATTCACTGTATCCTTATCCTTAGCTATATTTTTCCCAAATAATATATCTCTATAATCTCCTAATGTATAAAACATTTGACGAATAAACTCATCAGATATTTCTCCCTTATTTAATTTGTTTTGTGGATTGTTTGGGTCCTCTGATGTATCTTCTTGGCCGAAGAATAAATTTTTTCCATCTATTTCATCTTTTTCTTTTTTTTCCCTTTCTTTCTCTTTTATAAATTTATGCCACTGAAAAAATGTCTCTATAGCCGCCATTTCAATAAATATACGTCGTAACTCCACTTGTGACTCGTTACCACTAAGTGATTGTAACGGTTGTATATACATTTGTTGTCGTCGTGGGGGGATACAAGTCGACGACGGGGCGGACGAGCCGTCGGAGTTTACGGATGCGCCAGCTTCCGGCGAGGACCGCGAGGTCGCTGAGGAGGAGGAGACTGGGGCGGGGGGGGACGACCTAGTGGTGTTACTACTATCATTTATACATTTCCATTGTGTATATTTTTCTTTTCCATTTTTATATTTTGTTGAACAAGCTTCAGTAAATTTTGTTTCGTTCTCAGGCTTAAATAGGTCTTCCACTATTTTACAAGCTTTTGTTGGGGGTTCTGGACAATCACACTTATTTTTAAGTTTACTATTTTCATACGTTTTATGAGGATTTTTCCAATAATCGGCAATGCTTTTTACTTTCTCCATACAAGAACATGTACCATACAAACATTCTTTTTTCAAATATACAGGAGCCTCTTTGTCATAATAATCTTCATATCCTTCCTTTTTATTATTTCTGTCAGTATTAAATTTATCTTTTTGCTTAGTGTATTCATTTTCTTTACCTGTAATGTAATTTTTATATGTTTCACACGATTTTCCACATTTACCACTTTCATTATTACATCCAACATGATCATTAGCATTACCACAATCATTTTCCACCATTTTCTCCTTTTCTTCACGTTGTGCACAAAATTCATCACTCCATTCAATAAACCATCTCAAAAATTGTAGCCTAGAAGAAAATTCATCTAGGGAAGGGGTACCATTCGAGGGGTTTTTAAGTTCATCGTATGAGTAGGCGGTTTTGATTTTGTTTTTTTCTTCTTCATCTATTTCATGTGTTAATGCACAGAGCATCCCTTCCCATATGTCCTTACCATGTTTATTCCACCATTCTGGAAGCAGTTTTTCATCATTTTTTTGTTCACCATTTTTTTCTCTCAGTTTTTTTTTTGCATTTTTT
>NS_L6_24_32813
GAGACGGCGACGACGAATGTGACGCCGACCACGAAGAACCACCTATTATAAGACGCAATCCGTGTGCTACTCCTAGTGGTAACTATCGTGCGCTTGCGAACAAAGCGGCACAACACTTTCATCAGGAGGCAAAGACACAATTGATTAATCATCGTAGTAAAAGTAGTTTGAAAGGTGATGCATCACAAGGTCACTATAATGGTAGGAATAGTGGAAGTGAACTGGCAAAAGGCAATATTTGCAACATTAACGGACAATATTCCAATGCTATTGGTGATTCAAAGGATCCTTGTAATGGAAAAGGTGATCGGTTTAAAATAGGAAAAACATGGGAACAAAAGCATAGCAGAGATACGACATACAGTGACGTCTTTTTACCTCCCCGACGCGAACACATGTGTACATCAAATTTAGAGAAATTACATGTTGGCGATGTCACAAATAATGGTAATGTTAATAACAAGTTTTTGGTACAAGTGTTACTTTATGCTAATAAACAAGCAGAATGGATAAAACAAAAGTATAACGAACCAAATGGCCAAATTGACAATAAAGGTATATGTCGTGCTATACGTTATAGTTTTGCCGATTTAGGAGACATTATAAGAGGAAGAGACATGTGGGATAAAAATGGTGGAGAGAATAAAAC
>S_L8_68_Contig4767
CCACCGCCCACACGAACCATGCAAACCCACAAATATATGTATGACATGACATAATGTAATGGGGGGAATTAACCAAAATGGAGGCGCAAAATGGTGCTAGTGGGGGTGGTGGTAGTAGTGGTAAAATCACGATTGTGGCAAAAGTGGCAGGGGACATACAAGGGGAAGTACAAAAACAATTGGATGGTGATAATGGTGGGAGTGCCTTGAAAGGTGATATAAAGAAAGCGCAATTTGAAAATGGAGGTAAGTCGAGTGTGTTGAATGACGTATGTAAAATAACGTTAAAACATTCCAATGATAGTCGTCGTCTTCGTCATCGTCCAGGTTATAAAGGACCATGTACAGGTAAAAATCCACGAAGATTCAATATAGGAGAAAATTGGAAAACTGGGGAGAATGTGAGTTCAAAAGATCGCGTGTTTTTGCCACCACGAAGAGAACATATGTGTACATCAAATTTGGAATATTTACAAACGGGTGAAGGTCCACTTAATGGTTCTGATGGCGCTAGTGTTAATGATTCTTTTTTAGGAGATGTACTTCTATCAGCTAAAATGGATGCAGACAAAATAATAGAACTGTATAAAAGTCAAAATACTATAATAGACTTAAATGACTCAAATGATCAGGCGACTGTATGTCGTGCTATACGTTATAGTTTTGCCGACCTTGGAGACATTATACGAGGAAGAGATATGTGGGATCTAGACAATGGCTCAAGAGATATGGAAGGTCATTTAAAAAAAATATTTGGTAAAATTAAAGAACTTAAAGGCGAGGACAAATATAATGGTGATGATGAAAACAAAACCCCCCCATATAAACAATTGAGAGAAGACTGGTGGGAAGCAAATAGACATCAGGTTTGGAAAGCCATGAAATGCGAGATATCAGAATTGAAGGACATGTCAGGTCATCACGCATCAAGTAGCCATTGTGGATATAGTAAACACATACCCCCAGACGATTATATCCCTCAAAGATTACGCTGGATGACTGAATGGGCCGAATGGTTCTGTAAGGAGCAATCCAGGTTGTATGACAAATTGAATGTGTGTGAGAAATGTATGGATAATGGAAAATGTAAGCAAGGTAATGGCGATTGTGAAAAGTGCAAACCAGCATGTGAAGAATATGAACAAAAAATAAAAAAATGGGCAGATCAATGGACAAAAATAAAAACTAAATACGAAGAATTATACAGACAAGCAAAAACTGTTGCTGATAATCATGGTCCTACTGGTTTTGATGATGGCAGTCCCGACTATCAACAAGTGGTAGCTTTCTTACAAGAATTACAAAAAGAAACTGGTGATACCAATGATAAAAGTGCCTCCCAACGCTCTAAACGCTCTACCCGTGCTACTACTACCGCCACCACCCCGAACACCCCCTACAGCACCGCCGCAGGGTACATACATCAGGAAATAGGATATGGGGGGTGCAACGTACAAACTCAATTTTGTGAAAAAGAAAATGGTAATGACGATGCTATAGAATGTATGCTTAAAAAGCTTGAAGAAAAAGCAACATCTTGTTTATCCTCAACTAGTGGCGATAACCTAGCACAGTGTGAAAATTCCACCCTCGCTGAAGACGACGACGATGACGACTCACCAAAAAAAAGGGACAAACGCACTAATCCATGTTATAGCGATACTACCACTAAATATGCCGTGCTTGCGGGGAAGGTGGCGAAAGAGATGCAAAAAGAGGTGAAGAAGGGGATGTTGGATAGAGGTGGTAAGGATGAGAAGGGTGAGAGTAGTAGTGGTAAGAGTAGTTTGGAAGGAGATATATCCTTAGCAGAATTTAAAAATGGCGGTCAGGGAAGTGATTTGATTGGAGACAACATATGTAACATTAGTATCAAACATTCCAATGATAGTCGTGGTACTGCAGGTGGACCATGTTATGGCAAAGATAACGGAGGTGAACGATTTAAAATAGGAACGGAATGGAAACATGGGAGCGCGATAGGTATGACCGACCAATACGCCTATATGCCTCCTAGACGTCAACACATGTGTACGTCGAATTTAGAAAATTTAGACGTTGATAGTGTCACTAAAGAGGATAAGGCTAGCCACTCATTATTGGGTGACGTGTTACTCGCAGCTAATAAACAAGCAGAAGACATAAAAAAGAAGTATCAAGAAAATAATGACAAACAAGGCCAAAATGGAAAAAATGGCCTAAATAATGATAAAACTGTATGTCGTGCTGTACGTTATAGTTTTGCCGATTTAGGAGATATTATCCGAGGTAGAGACCTGTGGGATGAAAATGAAGGAGAGAAAACAACACAACAAAAGTTGGAAGAAATTTTTGGTACTATCAAAAATAAACATCCTGACATCAAAGAAAAATATAAGAATATTGAGGATCAAAAACATTTACACTTAAGAGAAGATTGGTGGGAGGCTAATAGACATCAAGTGTGGAGAGCTATGAAATGTGCAATAGAAAAGGATAATATTACGAAATGTAATGGTATCCCCATAGAAGATTATATCCCTCAACGATTAAGGTGGATGACCGAATGGGCCGAATGGTATTGTAAAGCGCAATCACAGGCGTATGAGAAGTTGGAGAAAGAGTGTGGTATATGTGTGAATGGAACATGCATGCATGTTGTGGGTAAAGGTTGTGTGGATTGCAAAAAACAATGCCAAGAATATAATAAAGAAATACAAAAATGGGAAAAACAATGGAATAAAATAAAAGCTAAATACGAAGAATTATACAGACAAGCAAAAACTACTTCTACTAATCGTGGTCCTACTGGTTTTAATGATGGCCGTCCCGACTATCAACAAGTGGTACATTTCTTCGAAGTATTACAAAAACAAAATAGTGGCAAAACCACATATGATACGGCCGCAGGGTACATCCACCAGGAATTGTGGAGGACCGTGGGGTGCAACGTACAAACACAATTTTGTAAACATAAAAATGGTGACAACCCACCTAATGGTGAAGACAACACCAAATACACCTTCAAACAACCTCCACCAGAGTATAAGTATGCGTGTGAGTGTGAAAGTAGGCCACAACAAGAAACTCCCGGTCGCGCTATAATAACGCCACAATCACCTGCCGTCCCCTCTTCCCCCACTGAGGATGACGCCGACGAATCCGCCTCAAACGAAGAAGAAGAAGAGGAAGAAGAAGAAGAGGAGGAGGAGGAGGAAAACGACGGCGAAGTCGCGCCGGAGGAGTCGTCGGAGGACGGGGAGCCGGAGGCGGACGATCCACAACAAGAGACACAACCGGTAGAGGAACCAGCGGCAACAGATAAGACTACACCACTGGACGTTTGCAAAATCGTGGGAGATGCACTTACTGGTGACAATAATTTGGATGCCGCCTGTACCCTCAAATATGGCGGAAACAACTCACGTTTGGGATGGAAGTGCATACCAACCGAAAAAACAAATGCAGCCACAAGTGATGAGGGTAGTCCCTCACGTAAACGACGTGACACCACTAGTGATGCCACCACTGGTAGTGGTAGTATTTGCGTGCCACCCAGGAGGCGAAAACTATACGTAACACCACTAACGAAATTGGCAGGTGGTGACGGTAACACAGCAGTTGGTCGTGAACCACAGACACAACCACAAGTTGAGGACGCCGCGTCGACATCGCCACAAGTGGCTCTCCTCCGCGACGCGTTCATCCAATCTGCGGCAATAGAAACTTTTTTTTTGTGGGATAGATACAAAAAAGAGTGGGAACACAGGAACAAGAAGCCACAGGAAGGGTCACAACTACTACAAGGACTCGATGAGAACATCCAATCTACAGAAGACGGTGAAGACCCCAACCCACAAGAACAATTAAAAAAAGGAATAATCCCCGAAGAATTTAAAAGACAAATGTTTTATACTTTAGGGGATTATAGAGATATATGTGTGGATAACGTACCTAGTGGTATAGACAAAGTGAGTGCTATTGACCAAAAGGACAAAGGGGCAAGCAGCAAAGTCACTATGAATGATATATCGGAGAAAATAAAAGAAACGTTAAGCAAACAAAGTGGCACATCTCCTCCCACACCTCCTGGTCCCCCACAAACTAGTGTCAAAACCCCCCAACAAACATGGTGGAGTCAAAACGGTGAACATATTTGGAAAGGTATGGTATGTGCCTTAACCTATAAAGATGGCGCAGACGGCAAACCAGAAAAGGATGAGGAAGTGTACGAGAAATTTTTCGTGAAAGACAACAAAGGCACCCCTGTCACAACCGGAACCTCAAACGGCACAACCGGCAACACAGAAGGCACATTCCACAAAAAATACCATTACGATAGTGTCAGACTTAAAGATGATGATGATAGTGGCGCCAAAACCACTGGTGATGACACCCCCCTCACCGACTTTATATCACGCCCCACCTACTTCCGATACCTTGAAGAATGGGGTGAAACATTTTGTCGACAAAGGACACGTATGTTGAAAAACGTGAGGGATAATTGTCTGAAAAGTGATGGTAGTAAAAAATGTGATGGAGAGGGTTTTGAATGTACTCAAACGGTTCCAGATAAGGATGGAACTATTAAGACTTTCGATTATCCGAGTTGTGCCATATCTTGTAGAAATTATAAAAAATGGATAAACAAAAAAAGAACAGAATTCGAGAAACAAGAAAAAATATATGATACAGAACTTAATGATGCTAAAAGTAATAACGAATATAATGGACTTTCTGAAAGACTAAAAACGTTCTCTAAAGCTGGAGACTTTTTAGCATCATTAAAAGGACCATGTTCTAAAAATAATGAGAATGGAAAGGATGAAATAGATTTTAAGGAAAAAGTTGGTGAAACATTTAAACATACAAAACATTGTGATCCATGTTCTGAATTTAAAATTAAATGTAATGGAAATGATCATTGCGATAATTTTAAAGGAAATGAGTGTAAAGGTATAAAGAGTATTGGTGCAGATGATATAAGACAAATGGAAAAACCTTTTGAGGTAGATGTGCTTGTCAGTGATAACAGTAAAAATGGAGTTGAAGATGTTTTAGACAAATTTGATTTAAGCGATTGTCAAGGTGCTGGTATCTTTACAGGTATTAAAGAAAATAAATGGACATGTGGTAAATTTTGCGGTTTACATGTATGTGGTCTTAAAGGCGATAATGGGAAACAAAATGATAAAAACCAAATTATAATAATTAGAGCATTGGTTAAACGATGGCTAGAAACGTTTTTTGAAGATTATATGAAAATTAAAAAAAAATTAAAGCCATGTATGAATATTAGTGAAGGATCTCCATGTATAAAAGGTTGTGAACAAAAATGCAAAAAATGTGTACAACAATGGATAACTAAGAAAAGAGAAGAATGGGAAAAAATAAAAAAAGAATACCTTGACAAATATAAAAGTGAAGATGAAGATGTTTACCCAGTGAAAACTATTTTGGAGGAAAGATATTTTGAGAATGATATTAAAAAAGCTATAAAACCTTGTAGTGGTTTAACTCCGTTCGAGGATTCAAGTCATTGTAATGGAGCTGCGAGGTCAGAAAATCGTAAAAAAAGAGATGTTGTAGAATGTTTGCTTGATAAGCTTGAAAAAGAAGCAACATCTTGTCCAGGCAAACCTAGTGACAAAACCCAAACTGCGTGTGAAAATTCCACCCCCCTTGAAGATGACGACGAACCCTTTGAAGAGGAAGAAAACCCAGAAGAAAATACAGTGGCATACCCCAAAATTTGTGATGATGTGTTAAAAACACCACAACCAGAGAAAGAAGACGGCTGTAAACCAGCACCGGAAGAACCGGTACCACCAGCAGATAGTGAGCAAACCCCCAAAGAAGAAGCGCCTCCAGCAGCACCAATACCCCCAAAACCAAAACCCCCCCTTCAAGTGGAAAAAAATCCGTGGGAACATCCCATTGTCATACCCGCCCTGGTGACATCCACCCTCGCCTGGAGCGTTGGCATCGGTTTTGCTGCATTCACTTATTTTTATCTAAAGAAAAAA
>NS_L6_24_Contig4004
GTCAATCTCAACCTACAGTAGGAGAGAAAAAAAATCTTATTGATTTTGCTAAAAATTCTAAAGAAACATTTTCTCATACAGAAATTTGCGAACCTTGTCCTTGGTGCGGGATCAAAATGGAAAATGGAACATGGAAAAGGTTAGACCGAGGTGATAAAGATTGTCCAATAAAAGATCCTTATAAGCCTCCACCAGGTGCAAAAAGTACTGAAATTAATGTACTTTATACTGGTGAGAGAAATAATGATATCCTAGATAAATTAAAGGACTTTTGTAAAACTGACGGTACAAATAATATTAAAAATGAAAAGTGGAAATGTTATAAAAAGGAAGATAATAATAAATGTGTATTCGAAAATGGTAAAGAACTTGGAGGAGAGAAAAAAGTAAAGGATTATGTAGATTTCATGATGTTTTGGATTAATCATATGTTAAAGGATTCTATAGATTGGAGAAAATATATTGAGAGATGTATAAATAATACTACATCAAATAAATGTAAAAAAGGGTGCAAAAAAAAATGTGACTGTTTTCAAAAATGGGTTGGAAAAAAACAAAAAGAATGGAATCAAATAAAGGAGCATTATAAGAACGAAACCGATATTAAATTAGGTGACCCTTATGGTATTCTTGAATATATTTTGGAAGAAGATTTTTTGAAAGAAATTAAAGAAGCTTATGGAAACGCAGAAGCAGTAGATCGAATTCAGAAATTAAAAAAAGAGCATGCCTCTAATAAAAAAGAAGATGTAGCAACTGCAAAATATGCAATAGACATATTACTTGAGCACGAAAAAGACGAAGCCGAATCATGCTTAGAAATTCACGAAGATGAGGAGGAAGGCGTCGGAGACGGCGACGACGAATGTGACGCCGACCACGAAGAACCACCTATTATAAGACGCAATCCATGTGCTAAACCTAGTGGTAGCGCACACCGCGCGCTTGCGAACAAAGCGGCACACCAAATGCATGAAGCTGCAAAGACACAATTGTCTGGTCGTGTTGGTAGAAGTAAGTTGAAGGCCGATGCATCAAAAGGTCACTATAATGGTAACGGTAACGTAAAAAATCTGAATGGTGAAATTTGCAGCATTGACGAAAAATATTCCAATGCTGGAAAGAATAAATCAAA
>NS_L1_73_Contig37638
TAAAGAAAAGGCGCTAGAAGCTATGAAAAACAGTTTTTACGATTATGAATATATAATAAAAGGTAGTGATATATTAGAAAATATACAATTCAAGGATATTAAAATAAAACTAGACAAATTACTAACAAAAGAGACTAATAATACCAAAAAAGTTGACGATTGGTGGGAAACAAATAAGAAATCTATATGGAATGCTATGTTATGTGGGTACAAGAAATCTGGGAATAAAATAATAGATCCATCATGGTGTACCATACCTACTACAGAAAAAACCCCGCAATTTTTACGATGGATAAAAGAATGGGGAACAAACGTGTGTATACAAAAACAAGAGCATAAAGAATACGTTAAATCAAAATGTTCGAATGTTTCTAATATAGATTTAAGTTTGCAAGAATCGGAATCAACTAAATGTACATCAGAAATTAGAAAATATCAAGAATGGAGCAGGAAAAGGTCTATTCAGTGGGAAGCTATATCTGAAAGATATAAAAAATATAAGGGTATGGATGAATTTAAAAATACATTTAAAAATGTAAAGGAACCGGATGCTAATGAATATTTAAAGGAACATTGTTCTAAATGTCCGTGTGGATTTAATGATATGCAAGAAATAGCTAACGATACAGAGAATAAACAAGATATATTTAAGCAAATAAAAGAACAAGTTGATATTCCAGCTGAACTTGAAGACGTTATTTACCGTCTAAAACATCATGAGTATGATAAAGGTAATGATTATATTTGTAATAAATATAAAAATATAAACGTTAATATGAGACATAAGAATGATGATACTTGGACTGATCTTTTGGTTAAAAATTCTTGGGACATTAATAAAGGTGTGCTAATACCTCCACGAAGAAAAAATTTGTTTCTAAAAATTGATCAATCAGATATATGTAAATATAAAAAAAATCCTAAATTGTTTAAAGATTTCATTTATTCGTCGGCATTTACTGAAGTTGAAAGGTTAAAAAATGCATATGGTGAGGCTAAAACGAAAGTTGTTCATGCAATGAAATATAGTTTTGCCGATATAGGAAATATTA
>NS_L1_80_Contig23052
CCGCATAACATTGCATTCCAGACTTTATTTTTGTTAGTTCTCCACCACTGTTCACGACTAATAGTAGTTCCTCCCGTATTCTCATTTTTTTCTGGAAACATTTTTTTTAATCCTTTATTGAAATCATCAATATTTGTACCTTCCATCATATCTTTTCCTTTAATTATATCTGCATAATCAGCAAAACTATTTTTTAGTGCCTTATGTACTGTTTTATCATGTTTATAATCTTTAAATATTTTTCCTAAAAGAATTCCTTGGTTAAACGTAGCTGTATAAAAATCATTTCGTAATCTATCTATATCTTTTGAACGATAAATTTGTTTTATAAAAGGTGACCTACACAAATATTTCCTTCTAGGAGGCATCAATACTCCATTATTCTCGCCAGAAACACCCTTAACAAATGAAGCGTTCCATTGATCCAAATCATTTTCATATTTTGTTTCCGTACATTGTCTATTTACATTCAGGTTTTTACATCTGTCATTTTTTATAACAGTAGTACCATCCCTATTGCCACTATTTTCAAAAGGACATTTTCCTAAATCTTTATATGGATCTTTTTTTTCGGGTTCAGACCTTCTTTTTTTTGAATCATCTCTCTCATTAGTATTAGTTAATGAACAAAGACATTTCTCTTCGAAATTATGAGGAGGGTATATAAAAGATTTATTATAATGCTTACGATCGTATTCTTTAATACAAAAATCTTTATCCTTGAATATTTTTTTGAAATATTGATGCGCTTCCTTATCTTCTATTATATTATTTGTATATCTTAAACCTTCATATTCAATATTTTGTTTTTTATACTGTTTTTTCCATTTTTCAAGGAATGCATTGTAATTCCAACATGCTTGATGACATTTTTTTTTTTCATTGTCATTCGCATCATCACATGTACTAAAGTTACATTTATTCTCTAATGTTTTCAATTCTTTCTTTTGTTGAATACAAAAATCATCACTCCATTCAATAAACCAACGCAAAAACTGAGGGGTTTGGGCGAATTCTTCCAAACTCGTGGTATTATCTCC
>NS_L1_73_Contig37677
TGACGACACAGCACTTAGTGATTCATCACCAGATCCCACTTCGGCGACCACGTCGTCGCAGGCACAGAGTGACCCGCTCCTCCTTACCGCCTTCGTGGAGTCCGCTGCAATAGAAACTTTTTTCTTATGGGATAGGTACAAAAAAGAGTGGTTGGCACAAAAGAAGGCGGAACTACAACGAGAAAATGGAACAGATTTATTAGCACTTGCCCAAGATGTGTCACAGGAGGACAAACCAGAGGATAAATTAAAAAAAGGTGAAATACCTGAAGAATTCAAAAGACAAATGTTTTATACCCTTGGAGATTATAGAGATATTTTAGTGGGGGACATAAGCATTGTGCAGGGCGCAATTAGTGATACTGCTGACAAAAATGGTAAGCAGATTATACAGGATATAGAACAGAAAATACAACAAATTCTCTCCCAAAATGGCGGCACAACTCCTGTCAAAACTAGTGACAATCCACGTGTTAAGTGGTGGAAAGAACACGCCCCTTCCATCTGGAATGCTATGGTATGTGCACTGACATATGACACAGATAGTGGAGGAAAAGAACAAGCACCAAAACAGATTGATGCTGTAAAAAGTGCACTTTTGGATACCAACAACAAACCCAAAACAAACGCCGGACCCCAAAGCAACATCGACTATACGTATGAAAATGTTAAACTCGAAAATAGTGGTACCAAAACAGACACCACCCAATCCCCTACGTTGAAACAATTCACCTCCCGCCCCACCTACTTCCGATACCTTGAAGAATGGGGAGAAACATTTTGTAGAGAGAGGAAGAAAAGATTGGACCAAATTTATATAGAGTGTAAAGTAGGACAAGGTAGTGGTAAAAATAAAGAAACCCCAAAATGTAGTTGTTATGGGGAAGATTGTGACGATCAGCTTGATGCAGATCCTAGTACTGATGCGGATTTAAAATGTCCTCGTTGTGGAAGACATTGTAGATATTATAAAAAGTGGATAGTAAGAAAAAAAGAAGAGTTTGACAAACAAAAAAATGCATATGGTGACCAAAAAAAAAACTGCGTAAATGGAAGTAATAACCATGATAATGAATTTTGTACAAAACTAAAAGAAACGTGCAATACAGCTGGTGACTTTTTAGAAAGGTTAAAAAACGGACCATGTTCTAAAACTAAAAATGAGAATGATGATGATATTAATAATGAACAGGATAAAATAGAGTTTAATAAGGATAGTAAAACATTTCAACATACAGAATATTGTGGTCCATGTCCTAAATTTAAAACAAATTGTCAAAATGGTAATTGTGGTGCTGATACAAACGGGAAGTGCAATGGTAAAGATAGTATTGATGCAACAGAAATTGCAAAAATGAGAAGTTCTACTACAGATGTTGTTATGCGTGTTAGTGATAACGATACAAACACATTTGAAGGTGATGATTTAAAGGATGCTTGTCA
>NS_L7_32_Contig3251
CATATATATATTTATGATTATAATGTAACTATAAAATTATATAACATCATGTTGTCGGCACAATGGCTCTGCCAGGTAGTGTCGGTGAGGATAAGTATAAAAGTGCCCCGGATGCTAAGCATCTTTTGGATGAAATTGGAGAAGTTGTATATAAGCAAGTGAAAAAGGAAGCTGATGGTACAAATTATATTAATGAATTGAAAGGAAATTTGAAGGAAGCAAAAGGTATGGGGGAAAGAGTTAGCAGCCTTAAAACATGCACACTTGTAAAAGAATATTATGAGCACTTTAATGGTGATGCTACTAACAGTGATCCGTGCGGTAATCGAACAGGAAAAGAAGATGTAAAGCGCTTTTCCGACAAAGAAGGAGCAGAATGTACTAAAAGTAAAATAAAAGATAGTAAAAACAGTAGCGAAGGAGCTTGCGCGCCTTTTCGACGCTTACATTTATGTAACAAAAATATGGTAAAAATGGACACAATTAAAAATGATAGTAAAGCTAAGAATGATTTGTTGG
>S_L7_42_Contig6211
ACATTATAACAATTAGAGCTTTGGTTACACATTGGGTAGAAAATTTTTTAGAAGATTATAAGAAAATTAAACATAAAATTTCAGATTGTAAGAATAGTAGTGAAGGATACACATGTATAAAAAATTGTGTAGAACAATGGATAACTAAGAAAAGAGAAGAATGGCAACAAATAAAAAATCGTCTCCTTGACCAATATAAATATGAAGATCAACCTGATTACCCAGTGAAAACTGTTTTGGAGGGCTTGATAACTGAAATTTCTGCTGCAAATGATAAACGAGAGCAAACAATTTTAGATGAGTTAGAGAAGTCACTTGGATGTAATTGCACTGAGACATCAGAAAAAAAAGCTGATGAAAAGAATATTATAGATTGTATGCTTGAAAAGCTTGGCGAAAAAGCAAAAAAGTGTCAAGAACACCAAACTAGTGCCGAAAACCAAAACCTAGCACAGTGTCAAGAACCCCCCCCTTTACCTGATGAAGAAGACCAAAACCCAGAAGAAAATACAGTGGCTCAACCGAACATTTGTCCATCAACAAAACAACAACCAGAACCAGAGAAAGAAGACGGTTGTAAAGCAACAGGCACTCCTAGTAAAGACGAAAAACCTAAAGAAGAAGAAAGTACCCCAGCGGAAGAAACCGAACAAACCAATGTCATTAAGCCCGAAAAGGAAACACCAACACCACGTAAGCCCCCAGCACCACAACCTCAACCCCCTCAACCCGACTTATCCCCCCTTAAAACCGCCCTGGTGACCTCCACCCTCGCCTGGAGCGTTGGCATCGGTTTTGCTGCATTCACTTATT
>S_L7_42_Contig6217
GTATTTGTGTGCCACCCAGGAGGCGAAAACTATACGTGGGGAAATTGGAACAGTGGGCAAACAATAGTGGTAACACAGTAGTTAGTGGTCAAACCACTGAAAACGGCGCGTCGACATCGCCACAAGTGGCTCTCCTCCGCGACGCGTTCATCCAATCTGCTGCTATTGAAACTTTTTTCTTGTGGCATAAATATAAAGAAGAGAACAAAACACAAGGCGGTGGATTATCACCAGGAGTTGGTGTTCGAAACGGCGACGACGAAAACAACCCCCAAGACCAATTACAACGTGGAGATATACCTGATGGTTTCTTGAGGCAAATGTTCTATACGTTTGGAGATTATAGAGATATATGTATCGGTGATGACACCATGATTCAGACGATGACTGATAGCGGTGACACGAATATAAAAACAATTACTGATAAAATACAAGAACATATAAATAGTGGTACCACAACTAGCACACCTGGCACCCGAAATAGTGACGAAAAACGTAAAACCTGGTGGAAAGAAAAAGCACCACATATCTGGAATGGAATGATTTGCGCATTAACATACAAAGACAACAGCGAGACTGGCCCAAAAGGCAAACCACCAGAACATCTTGAGGAAGTGAAAAAGGAACTTTGGGACGACAACACCAAAAAACCAAAAAACGGCAACGACTACGAAACTGTCAAACTTGAAGATGAAAGTGGTTCCAAACCCACTACCACCAACCAAACCCCCTCAACCAGTGGTGAAAACACCCCCCCCAAATTAAAAGATTTCGTGAAATTACCCCCATTTTTTCGTTGGTTACATGAGTGGGGAAGCGACTTTTGTGGTAAAA
>NS_L6_18_Contig16004
GGTGATGTATTAGTCTCAGCAAAATACGAAGCAGATTACATAAAAAAAAAGTATAAGAACCAACCAACTTTAGGAGGCTTTAAGGACAAGGCGACTATATGTCGTGCAATAAAATATAGTTTTGCTGATATTGGAGATATAATTCGAGGTACAGATTTGTGGGATATAAATGGTGATGCAACAGGTGTGCAAAATAATTTGAAAGATATTTTTTCTAAAATTACAGAAGAACTTAAAAAGCAACATCCTGACAAATTTAACGACAACGACAAATATACCAACGACTCCAAACATACACAATTACGTAAGGATTGGTGGGAAGCTAACCGTGATCAAATATGGAAAGTCATGAAGTGTAAAACTACCAATGGAGAATTTCCATGTAGTGACAAAGAACCCACCCCCCTTGTGGATTACATCCCACAAAGATTAAGGTGGATGATTGAATGGGCAGAATGGTACTGTAAATTGCAATCACAGGAATATGAGAAATTGAAGAGGGGATGTGATAAATGTAAGAATGGAATATGTGAGACCGAAAAAAATTGTAAAGAATGTAAAGCTAAGTGCAAGGAATATAAAGAAAAAATAACACCATGGAAACAACAATGGGATAAAATGTCAAAAAAATACAAAACATTATACGAAAAAGCAAAACAATATAGTGGTGATACTTCTTCTAATGATCCCAAAGATGAGAAAGATGTCGTTGCATTTTTGAAACAATTAAGCACAAAAAATAGTGATAATGAAATATATTCTACTGCTGCAGGATATATACATCAAGAAGCGAAATATTTAGACTGTAAGACACAAACACAGTTTTGTAATAAAAAAAATGGTGGTACACAAGTCAACGAAAAATATGCGTTTCGTATTCAACCACATGATTATGACGATGCGTGTATTTGTAACATTAGATATTCGGAAAAGGACGTATTAAAGAAACCGTGTGATA
>NS_L6_18_Contig16005
TATCACACGGTTTCTTTAATACGTCCTTTTCCGAATATCTAATGTTACAAATACACGCATCATCATAGTCATGTGGTTGAGTACGAAATGCATATTTTTCTTGGTTGTTATCACTAGGGCTTTTACAAAAACGTGTTTGTTCTTTACAACCCATATTTGGAAGTTCTTGATGTACATATCCTGCAGCAGTAGCATATATGGTATTATTGTCTTTATTTGCTTGCTGTAATTTTTTCAAAAAAGCAACAACATCTTTCTCATCTTTGGGATCATCAGTAATAGTAAGACTACTACTTGTTGCTTTTGTGTATAAAGCATTGTATTTTTTTGATATTGTGTCCCATTGTTGTCTCCATGGTTTTATTTTTTCTCTATATTCTTTACAAGCGTTTGTGCACATCTCACACTTATCATCACCATTCTTACATTTCTCACCCTTACACTCCCCACACTTCCTCTCCAACTGCTCATAAGCCTTTTTCTGTATTTTACAATACCATTCGGCCCATTCAATCATCCATCTTAATCTTTGTGGGATGTAATCGTCCACAGGAACATTATCACCGCTTTTATATTTGCAGTCACCAGTTGATGACTTCAATGTTTTCAACGAACATTGCATAGCTTCCCATACGTTTGCTCTATTAGCTTCCCACCAGTCTTTACGTAGTTGTGTATGTTTACCATCACTATTATCATTATAATTGCCTCGGATATCATTAGGAAGTCCTTCTTTAATTTTACCAAATATTGTTACCAAATTTCTTTGGGTATCTGTTTCTTCCTTATTTCCATCCCACAAATCGGTTCCTTTAATTATATCTCCAATATCTGCAAAACAATATTTTATTGCTCGACATATAGTTGCCTCGTCCCTAAAGTCTTTTGGGGTTTGGAGGTTCTTATACTTTTTTTTTATGTAATCTGCTTCGTATTTTGCTGAGACTAATACATCACCTAATAATGAGTTACTATCAAGTTTAGTATTTTTACTTCCCTGTTTACCAGTAATCAAATGTTCCAAATTAGAAGTACAAAAGTGTTCTCTTCTCGGAGGTAGAAAAATATCATGTGCGTGTTTTTTATTTACGCCTTTCCCACTTTTCCATCCGTTTTCTATTTCAAACATCTTTTCTTCGCTATCTTTGCCTTTACATGGTTGTTCATATGTATAACCATTACTACTTTGCGTATTGGTATATTTTTTTTCCAAATTGCAAATTTGTTCTTTCAGGTCGCTTCCTTTAGCGCCATTTTCAAATTCCGCTTTATTTATATCACCTTCCAAACAACTCTTATCACCCTTACCACTTTTATCAGCACTCCTCCTCAACATCTCCTCGTGCACCTCTTTTTGCACCTCTTCCGCCACGTCATATACCCCCACGACATTCGTGGCGCCAATAGGTGCACATGGATTACCTGGGATATTACAAAAGGGAGGAGGATGTATATGTGGTGGTAGTGATATGTCGGGGGTATTTGGGGATTGTAATTCATTCGAACATGATGTTTCTTCAGTGCCCTTATGTTTGGTTTGATATCTATTTATTTCTTTTTGAAGTTTATCAAGCAAACATTCTATGACATCCATTTTTTGACTCTCTTTCTTTTCTGAGGTCATAGTGTCATTACATTCAATTGAGGCCTCGAAGTCATTTAATTTTTCAAACGGTTTTATAGCTTTCTGAACATCATCCACAAACAGTCCCTGCTCTAAAAAACTTTTCACAGTAAACGATTTTTGTGAATGAACATTATATTGTTCAAAGAAACGATCTCGTACTATTTTCCATTCTTTCATTTTGTTCTCTATCCATTTATCTACACAATTACATTTTTTTTCACATCCATTTGTGCATGTGGATGCTTCACCATTTTTCATGCAATGTGAAATTTTGTCATTAATTTTATTATAATCTTCTAAAAAATGTTCTAGCCATCGTTTAAACAACGCTCTAATTAATATAATTTGGTTTTTACCATCATTTTCTTTCGCACTGACTCTTTCTCCATTATTGTTTTTTTCCAGAGTGCATATATCTACACCACAGTATTCACCACATTTCCATACATCTTTTCTAATACCTGTAAAGACACCTGTACCGCTACAAACCCCATTTAAACCGCCTTCAAATTTTTGTATTGTGTTATCACTCACAAGAATATCAACATCATTATTCTGTATGTTATCTTTAATATCATCTGGAATCGAGAAAGTTGTTTTATCGCACTTATTTTTAGTAACATCAATGCTATTACCCTGTATACATTTGAATCGAATTAAATGACATGGAGCACAATTTTTTGCAGGTCCAAATGTATCCTTTGGTTTATTAAAATCTATTTTACATTCTTCATTATTATTATTAATAGAACATGGTCCTTTTACTTTTTCTAAAAATGAGTGAAGAGTCTTATATTTTGTACGACAATCTGTAACAAAAGTTTCATCATATAATTTATCAGAATTACTTTTTAGTTTCTTAATTTCCTTTTCGTATTTTTGTTTGTGTTTATCAAATTCTCTTCGTTTTGTGTTTATCCACTTTTTATAAGACTTACACGATTTCGCACAACTCAGACAATAAAAAGTTTCAAAACT
>S_L8_56_Contig6399
TTATAAAAAATGGATAGACATAAAAAAAAAGGAATTTGATAAACAAAAAAGTGCGTATGAACAACAAAAAACGGATGCTCAAAAGAATAATGGTGATAATGGATTTTGTGGAAAACTAGAAAAGGACGCTGCAGCATTTTTAAAAAGGTTAAAAAACGGACCATGTACTAAAAATAATAATGGAGGCAGTGACATAACTTTTGGTGAAAGCGATGACACATTTCAACATACAAATCTTTGTGGTACATGCTCTCAATTTAAAATCAAATGTGAAAATTGTAAGAGTAGTGGTGGTACGGAAAACAAGTGCAATGGAAAAACGCCTATTGATGCAAAAGATATTGGCAATGGAGGGAATTCTACTGTACTAGAAATGCGTGTCAGTGATGATAGTAAAAGTGGAAGTGGATTTGATGGTTTAGGCGAATGTCAACATGAAAATATTTTTAAAGGTTTTAGAAAAGATCAATGGGAATGTGGCAAAGTATGTGGTTATAATGTGTGTAAAACGAAAATAGTCAATGGGGAAGCAGGCAATTTGAAAGCAGCCAGTGGGGAAAACAAAGATCAAATTATAACAATTACAGCATTGGTTACACATTGGGTAGAAAAATTTTTAGACGATTATAATAAAATTAGAAAAAAATTAAATCCATGTATGAATAGTGGTGAAGGATCTGCATGTATAAAAGATTGCGTAGAAAATTGGATAAAGAAGAAAACGACAGAATGGACAAATCTAAAAATCCTTTACCTCAAACAATATGGTGATAATGATTCAAATAATTCTTTTTCAGTGAGAACTGTTTTGGAGGAATTGATACCTCAAATTGGTGCTGCAAAGGATAAAGATAAGGTTATAAAATTAAGTGTGTTCGAGAATTCAAAGGGATGTTGTGTCGATGCGAACTCACAAAAAAGAGATGGTAATGACGATGCTATAGATTGCATGCTAAAAAAGCTTGAAGAAAAAGCAAAAAAGTGTGCAGAGGCACATAAGGAAAATAGTGGCGAAAAATGTTCTCCTGCACCCCAACAAACCCTTGACCTTGACGATCAAATAGATGAAGACCCAGAAAACAAAGTGGAAAAGCCAGCAATTTGTGGAGATGTGATACCAAAAGAGGAAGAAGATGAAAAGTGTGAACCAGAACCGGCACCATCAAAAGAATCAGCAGCACCTAGTGGTGAAGACACCCCCGTTCTCAAACCCAAAGAAGAAGCGCCGCCACAACAACCCCCAGCACCCCCAAAACCAACCCCACCATACATATCACCCCCCCTTAAAACCGCCCTGGTGACCTCCACCCTCGCCTGGAGCGTTGGC
>NS_L8_59_Contig1748
TTTTTTTTTTTTTTTACGACAGAAATCTTCGGCCCATTCCTCGAACCATCTTAAATATTGAGGAACATAGTCAAAATAGGTGGGGACTTGGTCGTCGGGCCTGCCGTTTTTGTCCTTACAGCGGCATTTGTCATTAGTCCGCGTTCCTGTACTACATGTTGGTCGAAAATATTCAGCATTATCTCGCGCGTCACATGTTATGGCTTTCCATACTGTTTCTCGATTAGCAGTCCACCAATCTTCTCGTAATTTATAATAATTTCGGTCTTTTTCATCTTGGTAGTGTTCTTGTGCACCACTATCTGTCAATCCTTCATATATTTTCGCGAAAATATCTTTCAAATTATTGTCTAATTGTTCTTTTTCTTTTCGATCTTTTTCATTATAACCAAGGAAAAGATCTTTTCCTCGTATAATATCTCCTATATCTGCAAAACTTCGTGCCAATACTGTACATATATTGGAATCAAAATCACCATGTGTTTTTGTATATTCTTTATGATTATCTACTAATGATGTGCCTTCATATTTTGCTGCAAGTGACAC
>NS_L1_84_Contig3763
ATACATTGACAAATATACAAAAGAAAATGATGATTCTAATGATTTAACTAATTTTTTACAGCAGGCCCCCTTTCACGATGAAGTTAACAAAGCTATAAAACCTTGTAGTGATTTAAAATCGTTCGAGAAGTCAAAGGAATGTGCTGTAGATGCGAGCTCAGAAAAAAAAAATGGTGAAAAAAGTGATGTTGTAGAATGTTTGCTTAAAAAGCTTGATAGACTTAAAAAAAAAATTGAGGAGTGTCAATCCAAACATAGTGGCAGCCCCGATACACAGTGTCCAACCCTCTCCCCCATAGACACACCACCAGAGGAACCCCTTGAAGAGGAAAACCCAGTGAAAGCGCCGGAAATTTGTGATGATGTGTTAAAAACAAAAACACCTGAAGAGAAAGAAGGCGGTTGTGACCCAGCACCATCACCTAGTGAAGGCACACAGGACCAACCGAAAGGCAACCCCGAACAAACACCGATACTCAAGCCCGAAGAAGAAGCGCCGGCACCAGAAGTGACACCCCTGGCACCGGCCCCTGCGGATGAACCATCAAAACCTATAGGTGACATATTATC
>S_L7_20_Contig6562
TTATAGGCCTAAAGATGACAAAAATGGTACTAAGATTGAAATCCTTAAAAGTGGTGAAGGACATGATGATATTGAAACAAAATTAAAGGCGTTTTGCAATCAAACAAGTGGTTCTAGTGGTGGTGGTCGTGGTGATTGTGGTGGTACTAATAGTGATTCTTCTTTGTGTGATCCATGGAAATGTTATCAAATTGGTGAGCTGACGAAAGATAAGGATGGTGAGGATGACGAGGATGACCTGCAATATGACAACGATGTAAGAAATGCAGGGGGGTTATGTATATTGCCAAACAAAAAACATGATAGTGAAAAAATGTCTGAAAAGGAACCTGAGCAATTCCAAAAGACATTCTATGATTTCTTTTACTATTGGGTGGTACATATGTTAAAAGATTCCATACATTGGAGAACAAAAAAAATTAAAGGATGTTTAGAAAATGGTAAGAAAAAATGTGGAAACCAACAATGTAAGGTTGATTGTGAATGTTTTAAAAGATGGGTTAAACAAAAAGAAAATGAATGGAAACTAATATTAGAGCATTTTAAAAAACAAGACGGTTTTAGCATATTTGGTGATGATTATGATTTTGTTCTTAAAGGAATTTTGAATAAAGACGAACTGTTGTCAAGTATTAAAGAGGGTTATGGGAATGCAAAGGAATTAGAAGGAATTAAGAACATGTTGAATGAGGAAAATGAAAAAAATCAAGTAGAAGCAGCTGATGGCAATGACAGTAAAAAGAAGAATACAATTGATAAATTACTACAACATGAAGGAGACGATGCCAAAAAATGCACAAGCATCCACAACGACGATAAATGCAAGGAACAAAAAAAACAACTAGAAGAACAAAGAAGTCTCCCCCGCTCCGACGACTCCTCACCCGGCAGCCCACCACGACCTGCCGGACCACCACTTGCTGGTGACGCCGAAGACGAAGAAGACGAAGACGACGACGAAGAAGAGGAGGATGGTAGCAAGGACGATGAGGCCACGGAGGACGCCAAGGTGGACACCGCGGTGAACGGGGAGGGACCACCGTCACCACCAACAGACGATGTAAATGTGTGCAAAACGGTGGCAGAAGCACTCACTGGTGACAATCTCAAACAAGCCTGTTCAACCAAGTATGTAAATGGCCGCGAAAAATTCCCCAATTGGAAGTGCATAAGTGATACAACCACTAGTGGTGGTGAAAAAACCACCCCATCTAGTGATAGTAACCAGGGTTCCATATGTATTCCACCACGAAGACGACGACTATATGTGGGGAAATTGAAAGAGTGGGCAAACAAACACAACACGGATAAGTCAAAGGCAGAAGGTAGTAGTGAACAAAGTGTTCAATCCACGAGAAACGGTGGTACCGAAGGTTCTAGTAGTGCTCAAACTGCGTCAGAAAATGATGGCAACCCTGGTGCATCCACTACAGCAACGACGAAAGAGACGCCCGAGGCATCTCTCCGTCGTGCCTTCGTGGAATCGGCCGCGGTGGAGACGTTTTTTTTATGGGATAGATATAAAAAAGAGAACAAACCACAAGCGACAACAGGACTAGTACCAGGGGTGGGGGTTGCGCCAGGAGTTGGTGGTGGAAACGGCGAGGACGAAGACAACCCCCAAAAGCAATTAGAACGTGGAGATATACCTGAGGAATTTAAAAGACAGATGTTCTATACATTAGGAGATTATAGAGATATATGCATAGGTAAGACACCAGATGGTATAGATACAGTGAGTGCTAGTGGTGACAACAAAAGTGGTAACAATATAAAAGAAATATCGGATAAAATAAAAACTGCTATCGAACAAAGTGGTAACAATCAATCTCGTGGTAACCCCTCAAATAGTGGCAATGACCCCGAAACCTGGTGGCAAGCACATGGTCCCGATATCTGGAATGGAATGATATATGCTCTAACATATAAAGAAGACACAAGTGGCGAAAAAGGCGAAAGTGCCAAAATAGAACAGAATAGTGATCTGAAAAAGAAACTTTGGGACGAAAGCACCAAAAAACCAAAAAGCAACCCACACGACTATACGTATGACGGTGTCAAACTTGAGGATACAAGTGGTACCAAAACAGACACCACCCAACCCCTCACGTTAAAAGATTTTGTGTTACGCCCCCCCTACTTCCGATACCTTGAAGAATGGGGCGAGAGTTTTTGTCGGGAACGGAAAAAACGATTGGCACAAATTAAAAAAGATTGTAAGGTGGGTGAAAATACTGGTGGTCGTGGT
>NS_L1_80_Contig36047
AATTTTATAAAGAAAAATCCGAAGAAAAATCCGCAGAAGATAACCAAAATAGTCTGAATGCTCAGGAGGCAGAGGAACTAAAACACATTCGCGAAATCATTGAAAGTGAAGACAAAAATCAAGAAGAAGAAGTAGCTGGTGCCAATGGAAAAAAAACTTTAATGGATAAATTGATCGACTACGAAGAAGACGAAGCCGAATTATGCCTAGAAATTCACGATGACGAAGACGGAGACGGCGACGACGAATGTGACGCCGACCACGAAGAAACACAAATTGTCAGATCCAATCCGTGTGGAGATAAAAGTGGTCGTAGTAGACACCCCGTTCTTGCGAACGAAGCAGCACACCAAATGCATCACAAGGCAAAGACACAATTGGCTAGTCGTGCTGGTAGACGTACGTTGAAGGCTAATGCAACAAAGGGAGAATACAGAGAAAATGGTACGCCAAGTAAGTTGAAGGAAATATGTGAAATAACGAAGGAACATACCAATGATAGTGGTACTGACGGTGAACCATGTACAGGCAAAGATGGCACTTATCAGATGTTTGAGGTAAAGGATGGTTGGAAAAGTGGGGCAGAAGTAAGTGAAAAACATAAAGGTCTTTTTCTACCTCCAAGACGTGAACATTTTTGTACATCCAACTTGGAACATTTAAAAACGGATAATAGCTCACTAGATAGTAAGGAAGGTATTCATGTAGTTAATAATACTTTTTTGGGGGAAGTATTACTTTCAGCAAACTATGAAGCAAAAAACATAATAGATAAATATAAAGAAAAAAATAACCTAAATGACAAAAACGACAAGGAAACTGTATGCCGAGCCATACGTTACAGTTTTGCAGATATTGGTGATATAATTCGAGGAAAAGATCTCTGGGAT
>NS_L8_50_Contig6423
TTTTTCAATATAAATACATATTTTAAATACATATATACTATACTCCCATAACATACATACATACATACACCAAACCAAACCACTATACCACCACTTACCATGTATGACATGACATAATGTAATGGTGGTGTTAAAATGGCGCGAGGTCCTCGTGGTGGGGAAGATATTGATGAAACAAGTGCCAAACATTTATTGGATAGTATAGGGCAAAAAGTGTACCATAAAGTGCATGGTGCTGCTCTACAACATAGTAATGGTAAATTGGAAGGACATTTATCACTAGCAGAATTTTATGATAGGGGAATAGAACACCATCCTGATGAAGATCCGTGTAAACTAAGATATACACATGATACTAATGTAACTACTAATGTAATTAATCCGTGCGCTAATAGATCGAAAATTCGTTTTTCGGATGTACATGGTGGTCAATGTACACGTAATAGAATAAAAGATAGTAAAAGTGATATAGTTGGAGCCTGTGCTCCATATAGACGATTGCATGTATGCGATCAAAATTTAGAACAGATAGAGCCTATAAAAATAACAAATACTCATAATTTATTGGTAGATGTGTGTATGGCAGCAAAATTTGAAGGACAATCAATAACACGTTATTATCAACAATATCGAGCAAAATATGTTGATTCTCCTTCTCAAATATGTACGGTATTAGCACGTAGTTTCGCAGATATAGGTGATATCGTACGCGGCAAAGATCTGTATCGTGGTTATGATGATGAAGAAAAAAACCGAAGAAAACAATTAGAGAAGAAATTGAAAGAAATTTTCAAGAAAATATATGAAGAATTGATAAAGAACGGGAGTAATGGAGAGGCAGCAAAAGAACGCTACAAAGATAATGACAAAAAAAATTTTTATCAATTACGAGAAGATTGGTGGGCACTTAATAGAAGAGACGTATGGAAAGCATTAACATGTGAAGCATCCGGTACATATTTTCGACACACATGTGGTGCTGGAGAAAAACGAACTGAGACTAAAAATAACTGCAAATGTATCAATGGTGATGTCCCCACATATTTTGACTACGTGCCGCAGTATCTTCGCTGGTTCGAGGAATGGGCCGAAGACTTTTGTAGAATAAGGAAACATAAATTAGTAGATGCTATAGAAAAATGTCGTGGAACTGACTCAAGTGGTAAACCAAAATATTGTAGCCGTAATGGATATGATTGCATAAACACTGTTAGAATACAAAGGAATCTTGTTAAAGATTCTGAGTGTAATGATTGTTACTCTTCATGTACTGCTTTTGTAAAATGGATAGATAACCAAAAATTAGAATTTCTAAAACAAAAAGAAAAATATAATAAAGAAATAAAGAAAACTCATAATAAAACAATAACAATTGGAAATACAACTATTAATAACTTGTATGTGAAAGAATTTTATGAAAAACTGAAACAAGCTCAGTATAAAGATGTCGAAACGTTTTTAAAAAAATTAAATGATGAAGCAATATGCAAAGAACACCCTCAAGTAAAACAGGAAAAAGCAGATGCAGCTGATTTCACTAATGAAAAATATCTAGAAACATTTTCTCATACGGAATACTGCGATCCTTGTCCTTGGTGCGGGCTCAAAGATAAGAAAGATGGAACATGGGAAAGAAAAGGGGAAGGTCATGAAGAATGCCCAAAGAAAGAAGAAAAGATATTCAATGATACAAATTCTACTCCTATATCAATACTTTACCCTGATAGCGGAAACAAAACTATTTTACAAAAATATAAAAAGTTTTGTGCAAATGGTGATAAAAAGAATGAACAAATTAAAAAATGGACATGTCATTATGAAAATAGGCATAATGATGATTGTGTACTACACGATGAAAAAAAAGATACCTCAGAAGAAACAATTATGGCCTATCATCCATTTTTTTGGAGGTGGGTTACCGAAATGTTAGACGATTCTATAGAGTGGAGGAAAGAACTTGATAATTGCCTAAAAAAGGAGAACAAACAATGTATAAGCAAATGTAATGGTAAATGTGGTTGTTTTTTAAAATGGGTTAAACAAAAAAAAAACGAATGGGAAAATGTAAAAAAACATTTTTACAAGCAAAAAGATTTGCTAGAAGAAATTAATGGAGGAGATCCTAACACAATTCTTGAATATGTTTTGAAATTAGAAGAACTTTTCAAAAATATCGAAAAAGATTATGGAGATGCAGAGGAAATAAAGCATATTAAGGAAATCATGGACAAGAAAGATAGACAAGAAACAACTGGTGGCGGCACTCAGAATAAGACTACAATTGATTTGTTGTTCGAAGATGAAGAAAACGAAGCTGAAGAATGCCAACAAAAACACCAAGAAAAATGTCCTGAAGATACCGCTGGAGATCGTGGCGTAGGACGTTCCGACCCCCACCAACCACAACCACGACCTGCCGGCCCATCACCCGACACCGGCCCACAAGTACCCACTGACGGCCGTTCCGCCGACGTCGACGACGAAGAAGAAGAAGAAGAAGAAGAAGAAGAGGAGGACGACGGCGGCCCTGATGACCACGTCGAGGAAAACGACGCGGAGGAGAAGTCGGAGGACAAGGAGGGTACCGAGGACGTCAACACATCACAAGAAACACAACTACCAGACGCTTGCAATATAGTACAAACACTATTTAATGACACAAGCAATTTTTCCGACGCCTGTACCCTCAAGTATGGCGGAAACAACTCACGTTTAGGGTGGAAGTGTGTCACACCAAGTGGAAAACCTAGTGAACCCACTGGCAAAAGTGATAGTAAGGGTGATCGTTCCCAACGTGCCAAACGTGAAGCCGAAAGTAGTGATAGTACCACCACTGGCAAAAGTGGTAAAAGTGGTGCCGCCACTGGTAGTATTTGTGTGCCACCACGAAGACGACGATTATATGTGGGGAAATTGGAACAGTGGGCAGACACGGTGGGTAACACACAGGTAGAGGGTCAAGACACAGGTAGTGAGGGTAGTAGTGAAAGTGGTGTTGCAAACGCCTCGGCGTCGTCGACCTCGACGACAGAGTCGTCTCACCTCCTCCGCGACGCCTTCATCCAATCTGCGGCAATAGAGACGTTTTTTGCTTGGTATGAATATAAGGAAGAGAAAAAACCACCAGCAACACAAGATGGAGCGGGAGTACTACAACCCATCAACGGATACGTCCCTAGTGGTGATGACAAAGACAAAGACCCCCAAAAGAAATTACAAGAAAGTGGCAAAATACCTGATGATTTCTTGCGTCAGATGTTTTATACTTTAGGGGATTATAGGGATATTTTGGTACACGGTGGTATCACAGATGACACAAAGGATAGTAGTAATGACAACCTCAAACATATTGTTCTTAATGCAGGGGGTGACCAGAAGAGCAGGGATGAAATGGAGGTAATACAAAAGCAAATAGAAGAATATATAAAGAGTCTCAAACAAGCTACTAGTGTAGCTCCCCAACCCCAACAACAACAACAACCTAGTGGCAAACAACGTGAAAACCTGTGGTCAAAATACGCCGAACCCATTTGGGAAGGTATGATTTGTGCCTTAACATATAAAGAAAGTGACGAAAAAAAAATAGTAAAGGATGGTGCAGTGTACGAGAAATTTTTCGGAGAAAATGGTGTATCCAAAGACGTGAAACCTGGACCCCAAAACGGCACAACCGGAACCTCAAACGGCACATTCGAAAGCAAATACGACTACAAAAATGCCAAACTTGTGGATAACGATAGTACTAGTGGTCCCAAGCTTACCAATTCCCCCGGCACTAGTGATACACCCCTTCTCTCCGATTTCGTGTTACGCCCCCCCTACTTCCGATACCTTGAAGAATGGGGTCAACATTTTTGTAAAGAGAGGAAAAAACGATTGGAGAAGATAGAGGACGATTGCTACAAAGACGATGAAAAACAATATAGTGGGGATGGAGAAGCGTGTGATCGAAGACATATATCAAATGGAGTTTTTGCAGATTTAGAAAATGCAAGTTGTGCAATTTCTTGTAGTTCGTATAGAAAATGGATAAAAGGAAAAAAAAAAGAATATGATGAACAATCAAATGCATATGAACAACAAAAAGACAATTACGTAAAGAAAAGTATTAACCATGATAAAGAATTTTGTGCAAAACTAAAAGAAACGTGCACTGACGCTGCAGCATTTTTACAAAAGTTAGGATCATGTAAAAAGGATAGTGGAAAGGATAAATTAAATTTTAAGAAACCAGATGATACATTTAAAGATGCAGAAGATTGTAAACCATGTTCTGAATTTAAAATAGATTGTACAAAAGCTAAATGCAGTGGTACTAATGGAAATAATTGCAACGGAGGAAAGATATCTCCAAATGATATTAAAGATTCTACTGAAGATATAGGTATGCTTGTGAGTGATAACAGTAAAAGTGGAAATGGATTTACAGGTGTTTTAGACGAATGTGCAGGTGCAAATATCTTTAAAGGTATTAGAAAAGATGAATGGTTATGTGATAATGTATGTGGTTATGTTGTATGTAAACCGAAAAACAATAATAATGGTATAAATAATCAACAAATTATATTAATGAATGCATTGGTTAAACGTTGGGTAGAATATTTTTTTGACGATTATAATAGAATTAAACATAAAATTTCACATTGTATAAAAAACGGTAAAGAATCCAAATGTATATGTGGATGTAAAAAAAAATGGGATTGTGTAGAAAAATGGATAGAAAAGAAAAGAGCAGAATGGAAGACAATACGAGATCGTTTCAATGATCAATATAAAAGTAAAGACTCAGATGATTACAATATGAGAAGTTTTTTGGAGACCTGGATACCTAGAATTGCTCCTAAAAAAAATAATGGGCAAGTTACAATATTAACAGATTTAGAGAGATCACTTGGATGTAATTGCCCTGATAACTCAGCAAAAAAAGGTGGTGAAGATAGTAAAAAAAGTGATGTTATAGATTGTATGCTTAATAAGCTTGCCAAAAAAGCAGAAAAGTGTAAAGAGAAACATAGTGATCAAACATGTTCCCCTGCACCACCAGAAACCCCTGACGATAATGAGGAAGAGTATGAAAATGAAAATACAGTGGGAAAACCAGCAATTTGTAAAGATGTGGTGGATATAAAAACAGAAAACGATGAAACAGGAGAAACTTGTACATCAGAAGACACGATAACAAAAGAAACAGTGGAAACAGATAGCACTGATGGACCCAAACAAGAGGAAGAACGTATTGCCCCATCGGCAGGAGATGATGGTGCCACACCTGGACCTCAAGAACCAACACAAAAAAGTGATGACAAAATCGACCAACCCGACAAAGAGAAAGAAACCAAAGACAACAAACCCCCTTTACCCCCAAAACCTCTAAAACCAGCAAAACCAAAAAAAAACAAAAAAGCAAAACCAGTGACACCCCCCCCAAATCCATTCGAACACCCCGCTGTTATACCCTCCCTGGTGACCTCCACCCTCGCCTGGAGCGTTGGCATCGGTTTTGCTGCATTCACATATTTTTATCTAAAGGTATTAAATATATATATGTGGATGTATGTGGATGTATGTGGATGTATGTGGATGTATGTGGATGTGTTTTTTTGTGTGTATGCGTATTTGTTTGGATATATATATATATGGATTTATATGTGTTCTGTGTATATATATTTGTGGGTGTTTGGATATATATATATATATATATGGACGTATATGTGTTTCTGTATATGTATGTATTTTATATATATTTCATATATATTTATGTATTTATATTGAAAATGAAAAAAATGAAAAAAATGAAAAAAAGAAAAAAAGAATATAAAAAAAAAATTTATTACAACAACAAAAAAAGAGA
>S_L7_20_Contig6563
ACAAGAGCATCACATTTGGTGATACCGATGATACTACCTTGTCCAAATTTGCAGAAAGACCCCCGTTTTTTCGTTGGTTTACTGAATGGGGAGACGATTTTTGTAGGAAAAAAAATAAAGAAATTGATAAAATAAAAAATGAATGTCGTATAGGAAATGGTAATAAAGGATGTAGTGGTGATGGTTTCGACTGTGATAAAATTGGTCCAAATGAGGATGGAACGACTACGACTTTCAATTGTCGAAGTTGTGCGATTTCTTGTAGATCTTATAAGCAGTGGATAAGCGCAAAAAGAACCGAATTTAATAAACAACAAGAAAAATACAATATGGAAATTACACATTCTAAAAGTTCTTCTGAAAACATATATGATAAAGAATTTGTTGAAAGGCTTAGAAGTAAAGATGGGTCTGTTGACTCATTCTTAAAAAAGTTAAAAAAAGAACCATGTTGTAACAACAATACTGAAGAGTGTACAATAGATTTTAATAATATAGAAAAAACATTTAAACATGCAGAATATTGTAATCCATGTCCTGTATTTGGTGATAAATGTAAGAAAGATGATTGTAATAATGTAACTGAACATGATTGCAAGAAAATGAACCATAAGTTTCCAACACCAGTTAACAATAAGCCAGAAAAAAATGACGTTAATATGCTTGTCATTGATAACTCTGAAAATAGATTTGCAGGTGATTTAGATAATTTTTGTAATGGTACAGATATCTTTAAAGGTATTAGGGAAGATAAATGGTCATGTGATTATGTATGTGAATTAGATATATGTAAACCGAACACATCTAATAAGAATATAAATGATGAACAAAATATACCAATTAGAGCATTGTTTAAACGTTGGGTAGAAATTTTTTTAAAAGATTATAATAAAATTAATAACAAAATTTCTCCATGCATAAATAATGAAAAAAAGCATATATGTATAAATGATTGCACAAAAAATTGTAAGTGCGTTGAACAGTGGATAAACCTAAAAAAGGTTGAATGGAAAAATATAAAAGAGCGTTACCAAAAACAATATAATATTGATGACGAAAACATGAAATCTTTAGTTAGAAATTTTTTGGAGGAAGGATATTTTCACATTGATGTTAACAAAGCTAAAGGAAATGTCAATGATTTACGTGATTTAGAGGAATCAGGTGAATGTACTGGTATTACGAACTCAGGTAATGAACAGTGTAAAAAAAAAGATGTAATAGAAAGTTTAATTAATAAACTTCATGGAGAAATAAAATCTTATAAAGAGAAACCTAAAGAAGTACAAACAGATTGTTCTGCTCCATCACCTATATCCCCCTCAGATACAACACAAAACGACGACGAAAACAACCACGACACACCTGACATAACACCAAGTGATGTTGCTCCCACTTTTTGTAATGTGCCACCAAATCCATGTAGTGAATCACTTGCTACCAATGTGGTTGGAGTAGAAGAAGTGGCGAAGGAGATACAACAAGAAACATATGATAAGATGATGGAGAGGAGTCGTAAAAGTGATGTTGAGAGTGTGAAGGGTGAGGGTAAAACTGATCAGACTGAGAGTGTGTTGAAAGGTGATATATCCAAAGCAACATTTAAAAGTGGTGCTAATCCAAGTGAGTTGAAGAAGGTATGTGATATAACGAAGGAACATACCAATTATCAAAAACGTGGTGGTTATAATTATCAAGGACCATGTACAGGTAAAGGTAATGGTAAAGACACAAGATTTGTCATAGGAACCATATGGACAGATGAACACGGAAAAGTTGAAACAATTAAAGTTCTGTTGCCTCCGCGACGTCGTCATATGTGTACATCAAATTTAGAATATTTACTTCATCGTAATGACGGACCACTTCTAAACGTTGAACCTGATAAAATTAATCATTCCTTTTTGGGGGATGTTTTGCTTGCAGCAAAATATGAAGCAGAATTCATAAAAACCAATTATACGAGATTAAATGGCCAAAATGACAATGGAGCTAAATGTAGAGCTATGAAATATAGTTTTGCTGATATAGGTGATATAATACGAGGAAAAGATCTGTGGGGAATTCAGGACTTCAAGGATCTACAAACTAAGTTAGTAACAATATTTGGTAAAATAGATGATGAACTTAAAAGCAAACTTAATGGCAAATATAAAAATGACACCTCCACACATACTCAATTACGTGCAGATTGGTGGGAAGCAAATAGAGACCAAGTATGGGAAGCAATGAAATGTGCAATGAAAAACGGAAACATTGACAAATGTAATGGTATCCCAATAGAAGATT
>NS_L6_18_Contig8120
AACCACGTTAAAAAATTTTGTGGAAAGACCCATGGGAGTCGTTAGTGAGGATGACGCGGCATGGCAAGAACTGCACCGCAGGGGCCGTCTACACCTACCACGAGAAGAAGAAGGACACAGCGGCCTCGGGCTATGGGACCCAGAACATTCGACTGAGCCGGGATGCCGTGAAGGACTTCGACTGCTGTTGTCTCTCCCTGCAGCCTTGCCACGATCCTGTTGTCACCCCAGATGGCTACCTGTATGAGCGTGAGGCCATCCTGGAGTACATTCTGCACCAGAAGAAGGAGATTGCCCGGCAGATGAAGGCCTACGAGAAGCAGCGGGGCACCCGGCGCGAGGAGCAGAAGGAGCTTCAGCGGGCGGCCTCGCAGGACCATGTGCGGGGCTTCCTGGAGAAGGAGTCGGCTATCGTGAGCCGGCCCCTCAACCCTTTCACAGCCAAGGCCCTCTCGGGCACCAGCCCAGATGATGTCCAACCTGGGCCCAGTGTGGGTCCTCCAAGTAAGGACAAGGACAAAGTGCTGCCCAGCTTCTGGATCCCGTCGCTGACGCCCGAAGCCAAGGCCACCAAGCTGGAGAAGCCGTCCCGCACGGTGACCTGCCCCATGTCAGGGAAGCCCCTGCGCATGTCGGACCTGACGCCCGTGCACTTCAC
>S_L7_20_Contig6566
TTTTATGTTTAATTTTCTTATAATCCTCTAAAAAATATTCTACCCAACGTTTAAGCAATGCTCTAATTAGTATAATTTGTTTATCATCTATATCATTATTATTATTATTATTATTTTTTTTAAGACCACATACATCATAACCACATACATTACCACATTTCCATTGATCTTTTCTAATACCTTCAAAGATACCTTTACCTTTGCAATCATTCTCTAAACCACCTTTAAATCCCGTTGTACTGTTATCACTCACAAGAATATTTATTTCAGTAGGTTGTTCCAATGTTTCAATATGTTTTTCAGTAATCGTTCCTCCATTGCACCCCTTTGCATTAGCAGAACTCAAGCAACTACCATTTTTACATTTAACTCCAGTTATAGGACATGGATCACAACTGTGTGCTTCCTTAAATGTTTTATCTGGATTTTTAAAATCTATTTTATTATCCTCTCCATTCTCATATCCATTATCCTTTTTACATGGTCCTTTTTTTAACCTATTTAAAAATTCTGCAGCCTCCCTTTCTAGTGTTACACAAAATCCATTATTCTTTTCAGTACCACCATTTTCCTCTTTGCATTTGTTTTTTTGTCCAGTATATGCCTCTTTTTGTTTTTCAAATTCGTTTTTTTTTGCGCTTATCCACTTTTTATAAAATCTACAAGAAATCGCACAACTCGGACCTTCTAAATTCGGAACAGTTCCATCCTTTTTTGGAAGAATATCTTTACAACTTTCTCCATCCCCACTATATTGTTTTGTTGTACCACCGTCTTCGTAGCAATCCACTTTAATTTGTGCCAATCGTTTTTTCCGTTCGCGACAGAAACTCTCTCCCCATTCTTCAAGGTAACGGAAGTAGGTGGGGCGTAACACAAAATTTTTTAATTTGGTAGTTTCGGGGTTGAGGGAGGAGCCCCTTCTGGCGCCGGTTTCATTTTCTTCTTTAAGTTCCACAGTTTCGTAGTCGTATTTGTCTTTGTATGTGCCGGTTGGGGTTCCGGTTGTGCCAGTTGGGAGGCCAGGTTTTCCCTCTTTGGATTCACCGTTTTCTCCGAAAAATTTGTTGTACACTTGTTCATCCTTTTCTGGTTTGCCGTCTGCGCCTTTTTCGCCACCACTACCATTATCTTTGTATGTTAAAGCACAAATCATCCCTTTCCATATATGTTGTGCGTTTTTTTCCCACCAGTCTTTTGGGTCTTTGGCACCAGGAGATGGGGGGCCGCCACCACCATTTTGTTCACTAATGTTTTGAAAATAGTTATTTATAGCTTTTTTTATTTTGTCCTCATTACCACCATTCACCGTATCACCACTGTATAATATATCTCTATAATCTCCTAATGTATAAAACATTTGACGCTTAAATTCCTCAGGAATTTTTCCACCATTTAATTTTTTCTGTTCTGCGTCGCTGTCGTCCTCTGATGTATCTGTAACTAGTTGTGCTTGTTCTTCTTTTTCCTTTTTTTTCTCCATTTTATACTTATGCCATGCAAAAAACGTCTCAACTGCGGCCGATTCCACGAAGGCTTTAAGCAAGCCGTCGCGTAAGTTGGACGGCGGCGGCGACAAAGTGGCCTCGTCACTCTTTGCCCAATCGTGTAATTTTTTTACATATAATCGTCGTCTCCTGGGTGGGATACACAAACCACCGGTGGTGTCACCAGCACCACTTTTTGTGTCACTTGGTATGCACTTCCAATTGGGGAATTTTTCGCGGCCATATTTATCATATTTTGTTCCGCACGCGTCACCAAAATCGTTACCACTAAATAGTTTGGACACTATGTCGCAAACCTTGTCATCTACTGGCGTTGCTGGTCCTGATGGTCCCACTTCTGTGTTTTCCACCACCGCGTCCAGTGTGTCTTTGTCCTCCTGGTCGTTACTGTGGTTTTCCGCCTCCTCATCCGACTCGTCTTCGCCTTCGTCTTCGTCGTCGACGTCGGGTTCAGTGGCGGCAGTGGGGGCGGCAGGGGAATGTGGTGTTTGGGAGCGACTGCCACCGGTATCTTCGCATTTGTCTGGATTATTTGTTACACAGTTTTGGGCTTCCTTTTCTTCTTCATCGATCAACAAATCAATTATAGTTTTCGCTTTGGAATAATCCTCAAGTTCGACCTTTTTCTTTTCCTTCAGTTCTTTAATTTTCGCTATATGTTGTGGATCAGCATGCTGCTTTTCCATATCTTCCAAAAAAATTGTATCTAAAAGAATTTTAAGAATTATGCCAGGATCTGTATCCCCTCCAATTTCTCCTTTCATATCTTCTTGCTTGCGAAAATGGTCTTTTATTTTCTCAAATTCGTTTTTTTTTTGTTTAACCCAGCTTTCATAACATTTACATTTATCATTACATTTATTTTTTCCACATGTTTTCTTATTATTTTTTAAGCATTTATCAAGTTCTGCCCTCCATTTTATAGAATCGTCCAACATTTCAGTAACCCAACTCCAAAAAAAAGGATGATAGACCATAACTTCTTGTCCCTGTTTAAAATTTTTCCATGCTCCTTGTATGCAATTATTACTATTATCGGTTTTTTCATAATGACATTGCCAATTTTTAATTTGTTCATCCTTTTTATCAAGATTTTGACAAAAACTTTTATATTTTTGTAGTATATTTTTCTGTGATTTATCAGGGGTAAGTTTTGGTATATCCGTTGTATTTTTAGAATCGTATTCTTTCTCAGAAATTTGTTTATGGCATGAATTATCTGGCTTTTTTGTACATTTATCACCATTGGTACAATCCATTCCACACCATGGACATGCTTGACAATATTCTGTATGAGAAAATATGTCAACATTTTCATTTTTTTTGAAATTAATACCAATTGTTCTTCCTCCATCGTAAGGTTGAGATTGACATGCTGTTTCTTTACTTAATAAATCTAAAAATGTATCGACATCTCTATGTTCACGTTTTAATATATCATAAAATTTTTCATCATATCCTTTATAATTATTATTACTTGTACTTCTTTTTTTCCTACTATTACCTGATATTTCATTTTGATATTTTTCTTTTTGTTTGTCAAATTCTAGTTTTTGGTTATCTATCCATGTTCTAAAAGGAATACATGAATAGGAACATTTATTACAATTAGAATCGGGAGCAAATTTGTTCCTTCCGCTAGCTGTTTCTTTGCAATCATATCCATTAAGATCACAATATAGTTTCTTACCATCTTTATATTGTCCACGACAATTTTTTATAGCATTTTCTAATTTATGTTTCCTTATTCTACAAAAGTCTTCTGCCCATTCCTCGAACCAGCGAAGATACTGCGGCACATAATCGAAATTTGTAGGAACATCTGCAACGTTTCTACATTTTTCCATAGCCGATAGTTTTATACTACCATCTGCTCCCATTTTCCTATAATGAGAACCCTTATCGTTGCATGTGATGGCTTTCCATACTTGGTCTCTATTAAGAGCCCACCAATCTTCTCGTAATTTATAATAATTTCCAGATTCATCTTTGTAGTCTGTTTCTGCTTTCTCCTTATCCTTCTCAACCAAATTGTCATATATTTTCTTAAAATATTCTTTTAATTTCTTTTCTAATTTATCATTTTCTCTATTATTACCACGATACAGATCTTTTCCTCTTATAATGTCTCCAATATCAGCAAAACTTCGTGCCAACTCAGTACATATATTGGTATTCAAATCAGTATTATTTCCTCGATATTTCACATAATCAGCTGATATTGATTGTCCTTCGTATTGTGCTGCAAGGCACACATCCAATAATAAATTATGTGTTGTTATTTTCTTAGGTTCTATATGTTCTAAATTTCTGTCGCACATATATAATCGTCTATACGGAGCACATGCTCCTACTGTATCTGTAGTACTATCTTTTATTTTTGTCTTGTAACATTCTGCTCCTTCTTTATCAGAAAAACGAACTGTTTCTCTACCAAGACAAGGATACTCTTTATCCTCACCTTTAGTAACATTAGTATGATATTGATATTCAAGTTGACATGGGTTTGGTGGTGTTGTTCCTTTAGGACTTTTATCTTTCTTATATGTTGCTTTTGACAAATCTCCATGCAATTCACTAAAATATTTTTTAGCAGCAACCTCTGCTTTTTCCTTGGCTTTTTTCTGTACAGTTTCTCCAATTAAATCAAAAAGATACTTTACATTTGTGGCTTTACTATAGTCAGTCACAGCCGGCGGGGGCCCCATTTTTGTTTATGGTTCGTGACTACATGATGTCATAAATATATTTGTGGGTTTGCATGGTTCGTGTTGGCGGTAGTGGTGGCGTATTGCG
>S_L7_20_Contig5178
ATTGAATGAGCGCGGTAGTAGAAGTGCTTTGAAAGGGGATGCGTCACAAGGTCAATATGAGCGTAAAGGTGATAAAAGTTTCTTCAAGAGCAATATATGTAGTATAACGAAGGAACATTCAAATGCTATTCGTAATCGTTCAGATAATCCATGTAATGGAAAAGATAATAATAAAGTAAGGTTTAATGTAGGAACACCATGGCAGAGTGGGGAAAAAATAGCTACAGCAACTGATGTTTATTTACCACCACGACGTCAACATTTTTGTACATCAAACTTGGAATATTTAATTAATGGTAGTTATAAAGAAATTCTGAAAGCTCAAAAGGAAAAGATTAATCATTCCTTTTTGGGAGATGTACTTCTCGCAGCAAAGTTCCAAGCAGAAGATACAATAAAAGACTATAAACTTCCAAATGACCAGGAAGGTATATGTCGTGCTATACGTTACAGTTTTGCCGATTTAGGAGATATAATTAAAGGAACAGATATGTGGGATAAAAATGGAGGAGAGGAA
>S_L7_20_Contig6567
CCACTTCGGCGACCTCGTCGCAGGCACCAAATGGTGACTCGCTCCTTACCGCCTTCGTGGAATCTGCGGCAATAGAAACTTTTTTCTTGTGGCATAAATATAAAGCGGAAAACACGAAGACACAAAGTGGTGTTGGAGCAGCACAATCACTAATACCAGAACTACCCGGTTCAGGCAGTGGTGACAATAACCCCCAAAACAAATTAAAAAAAGGAATAATCCCCGAAGATTTTAAACGTCAAATGTTTTATACTTTAGGTGATTATAGGGATATTTTGGTACACGGTGGTGGTAACAACACAAATATCAGTGGTAGTGAAAAGGAAGGTGATAGTAGTAATAACGACAATATTGTGGTTCTTGCAAGTGGAAGTGACAAGAAAAGCAGGGATGAAATGAAGAAAATACAAAAGCAAATAGAAGAATATATAAAGAGTCTCAACAAAGTATCTAGTTTTTCCCAAAAACCTGGCCAATCCCCCCAAACCCAACGTAGTGATAAAACCCGTCAAACCTTGTGGGGCGACTTCGCGCAGTATATTTGGAATGGAATGATATATGCTCTAACATATAAAGATAGTGAGCAAAAGGGTGGTGACGGAAAACCAACAGAAGATCCCACTGTGCGCACAAAACTTTGGGATGACACCAAGAAAAAACCCCAAAGCAACGGCCAACAGGACTATACGTATGAAAATGTGGTACTTAAAGAAGATGAAAGTGGCGAAAAACGACCAGACTCCTCAACCAGTGGTGAAAACACTCCCCTGTCCAAATTTGTGTTACGCCCCCCTTATTTCCGATACCTTGAAGAATGGGGGGAAACATTTTGTGGTACGAGGAAACGGATGTTGAAAAACGTGAAGGATAATTGTCGTAGTGGAATACATGGTGATAAAACATGTAGTGGTGATGGTTTCGACTGTGACGAAATGCCTCCAAAAAAGGAAGATATTTTTAAGCCTTTCAATTGTCACAGTTGTGCCAAATATTGTACATATTATAAAAAATGGATAAAACGAAAAAAAATCGAATTTAATAAACAATCAGGTGCATATTCTGAACAAAAAAAAAAATACGAAGACGAAAGCAATGGTGCTGAACGTAATAACCATGATAAAGAATTTTGTACAAAACTAAGAACCACGTACACTGACGCTGCAAAGTTTTTAGAAAAGTTAAAAACCGGACCATGTAAAAATAATAATGATGATGATAATGATAATGTTAAAGATGAAATATATTTTGGTGATGTAAATGGTAAAACATTTCAACATACAGAATATTGTGGTCCATGTCCTAAATTTAAAACAAATTGTCAAAATGGTGATTGCAAGGCTTCTCAAGGAAATACGTGCCAAAAAAAAATGTATATTACTGCAAATGATATTGGAAGTGGAGGGAATTCTACTGAACCAGTAGATATGCTTGTGAGTGATAACGGTGCAACGGGATTTGAAGGTTTAGAGGCTTGTAGAGGTGCAAATATCTTTAAGGGTATTAGAAAAGAGGAATGGAAATGTCGTAATGTATGTGGTGTAGATATATGCACTCTGGAAAAAATCAATAATGGGGAAGGTAAAGAACATATTATAGTCAAAGAATTGCTTAAACGATGGTTAGAATATTTTTTTGAAGATTATAATAGAATTAGAAAAAAATTAAAGACATGTAAAGAAAATGGTGAAGGATCTAAATGTATAAAAGGTTGTGTAGATACATGGATAAAGCTGAAAAAGGAAGAATGGAAAAAAATAAACGATAATTACCTTGACCAAAATACAAAAGTAAATCCTGATGCTAATAATTTAAAGACTTTTTTGGAGGAATTGATACCTCGAATGGATCTTACAAATGGTAAGGAAAAGATTCAACAATTAAATGAGTTCCTTAGGTCATATGAATGTAAGTGCGCTGATAACTCACAAAAAAAAGGTGATACACCAAAAGACATCGTAGAATGTTTGCTTAAAAAGCTTGAAGAAAAAGCAAACGAGTGTAAAGACCTACCTAGTGATACCGACTGTTCCGACACACCACAACCGCAAACCCTTGAAGACGACGAAACTTTTGATGATGACATAGAAACAGAGGATGTGAAGGCGCCGAACATTTGTCCGAAAGTGGAAAAAACAAAAACAGTGGTAGAAAAAGAAACTTGTGATGCAGTTGATCCTGGTGCAGACCAAAAACCTAAAGAAGAAAAAAGTGCCCCAGCTCCATCAGAAACAGTATCAACAGAAGATGGTAGTGTGGGACCAACATCACCTAGTGGTAATAGTGAAAACCCCGAACAAACCCCTGATCTCAAACCCGAAGAAGAAGCACCGGCACCAGACGTGGCACCCCAACCAGCACCAATACCCCCTCCTCCACTCCCAAGTGATAATACCAGCGATATATTAAAAACTACTATCCCGTT
>NS_L6_21_Contig11019
TTCTGCCCATTCCTCGAACCAGCGAAGATACTGTGGCACGTAGTCAAAATATGTGGGGACATCACCATTGATACATTTGCATTTGTTTTTAGCTTGGGCTCCACTTTGTCCATCACTGCACGTTGGTCGAAAATATGAAGCACCATCATGTGTGCCGCACGTGATAGCTTCCCATACTGTGGAGCGATTCGCATACCACCAATCTTCTCGTAATTTGTAATAGTTTTTGTCAGTATCTTTGTAGCGTTCTTTTGCTTTCTCGTTCTTGCCATTTGTCGTCACGTCATTATATATTTTCCCGAAAATATCTTTCAAATTATCTTGTATTTTTTGTTTTTCTTTTCGATCTCTTTCATCATAACCTATAAAAAGATCTTTTCCTCTGATAATGTCTCCTATATCTGCAAAACTTCGTGCTAACTCGGTACATATTGTGGTATTCAAATCAGTATTATTTCCTCGATATTGTTCATGATCCTCTTTTATTGATTGACCTTCATAGTATGCT
>NS_L7_32_Contig11058
CATAAAGGAACTTCAGACGTATGTACTGCACTTGCACGCAGTTTTGCAGATATAGGAGATATTGTAAGAGGAAAAGATATGTTTAAACGTAATAACCATGACAATGTAGAAAACGGACTAAAAGCAGTTTTTAAGAAAATATACGAGGGTTACTTGGATAAGGGGGCGAGAGAGCATTACAAAGAAGTCAAAAATGGAAATTACGTCAAATTAAGAGAAGATTGGTGGACAGCGAACAGAGACCAAGTATGGAGAGCTATAACATGTTATATTCCGTATTATGTTAATTATTTTAAAAAAAAGTCAGACGATACTATCGTTTTTACCAATGACGGAAAATGTGGCCATTATGAAGGTGCTCCTCCTACCAATTTAGATTACGTCCCTCAATTTTTACGTTGGTTTGAGGAATGGGCAGAAGAGTTTTGTCGAAAAAAAAAAGATAAGTTGAATAAGGTAAAGGAAGCGTGTCGTGATGAAGAAAAAAAAAAATATTGTAGTCTTAACGGATATGATTGTACGCAAACAATTTGGAAAAAAGGTGTTTTGCATTGGAGTAATAAGTGTACTGATTGTTCGGTTAAATGCAATCTTTATGAAATTTGGTTAGGCAATCAACGAGAAGCATTTCGTAAACAAAAAGAAAAATATGCAAAGGAAAAAGAAACGTATCAATTGAACAGCGTTATATCTAATAGAAATATTAATAAGGAATATTATAAAGAATTTTATAAGGAATTTTATGGGAAACTTAAAAATGAATATAAAGACGTTGATAATTTTTTAACGTTACTAAATGAAGGAAAGTATTGCAAAACAGAAAATGTAGAAGAAGAGAATATTGATTTTACTAATCCTGGTGATAAAGAAGGGACATTTTATCGCTCACAATATTGCCAAGTATGTCCCGATTGTGGTGTCGAATGTAATGGTGAAAAATGTACAAAAAAAGAGAAAGATAACGATTGTGAAACTAATGATGTCTATGAGCCTCCACGGGGTGTGAAGCCTACTGAAATTACTGTCCTCTATAGTGGTGAAGAAGAAGGTAATATTTCTGAAAAATTAACTGAATTTTGTAATGGCAAAAATAATAAAACTGGTAAAAACTATCAAAAATGGCAATGCTATTATAAAAGTAGTAAAGATATTAAATGTCAAATGACAAGCTTAAAACAAAAAGATCCAAAACATCTAAAAGTTATGACATTTTATAATTTTTTTGAATTGTGGGTTATATATTTATTAACGGAAACTATAACGTGGAACGATAAAATTAAAAATTGTATAAATAATACAACCATACATTGTATTGATAAATGTAACAAAAATTGCGTATGTTTTGACAAATGGATTAAACAAAAAGAACAAGAATGGAATAGTATAAAGAAACTATTCATAAAAGAACAGAAAATGCCGAACGAATATTATCTTAATATTAAAAACCATTTTGAAGGTTATTTTTTTCACGTTATGAAGAAGCTTAACAAAGAAGCAAAATGGAATGAACTTATGGAAAATTTAAGAACAAAAATTAATTCTTCCAAAAAAAATAAAGGAACCAAAGATTCAGAAGGTGCAATAAAAGTGTTGTTTGATCACTTAAAAGAAACTGCTACAATATGTAAAGACAATAATACAAACGAAGCGTGTGCCTCTTCCAAGAAGTCGAAAACAAACCCCTGTGCAAAGAACACTAAGGCTGGTAGTGACAAAGTTATAAGTGTGAAACAAATCGCACAATATTATAAACGCAAGGCACACGCGCAGTTGGAAGAAGGTGGCGGTAGTAGAAGTGCTTTGAAAGGGGATGCGTCACAAGGTCAATATGAGCGTACAGGTAATGCAAGTGACTTCATGGGACGAAAATTTTGTCAAATAAATGAAAACCATTCTAATGCTGATGGTAGTAAATCAAAAAATCCATGTTATGGAAAAAATGAACATAGGTTTGAAATAGGAAAGGTATGGTCACATGTTAACGAAAAAAAAACGACATACGAAGACGTCTATATGCCTCAAAGAAGAGAACATATGTGTACATCAAATTTAGAAAATTTGAACACGAATAGCAAAGGACTTAGTGACGGTACTCTTGCTAGCCACTCTCTATTGGGAGATATATTGCTCGCAGCAAAATATGAAGCAAATTTCATAAAACAAAGGTATAATGAACAAAACACCCCAAAAGGTTTTATGGACAAGGCAACTATCTGTCGTGCTCTGCGTTACAGTTTTGCTGATCTTGGAGACATTATCCGAGGAAAAGACATGTGGATAGAAAACAATGATGCTAAGAGATTACAAGGACATTTGAAAACTATTTTTGCTACTATCCATAAGTCACTCAAAAAGAAAGGCAACACCAAATATGAAAAAGATGGAGAACCATATACAAAATTGAGAGAAGATTGGTGGGAAGCAAATAGACATCAAGTATGGAAAGCAATGCAGTGTCCAACAACAACAAAACCCTCCCTTAATATAAAGTGTGGTGACACTAGTATTACCCCCCTTGTGGATTACATCCCTCAAAGATTAAGGTGGATGACGGAATGGGCAGAATGGTACTGTAAAGTGCAGAAGGAGGAGTATGACAAGTTGGAGAAACAGTGTAGTACTTGTAAGAGTGGAAAATGTATGAATATTGATGGTAGTGCTGATCAGACATGTACGAATTGTACACAAGCTTGTACAGCATATAATACTAAAATACAAAAATGGAAAATTCAGTGGGATACAATATCAGATAAATACAAAAAATTATACAAACCTGCACTAGTCCATATTGCTGCTAATGGTGGTCCTAAAACTTCTACTGCGATCAAAGATAATGAAGACAAACCTGTGATTGAATTCTTGTTTGAATTATACAAAGCAAATGGTGGAAGAATCAGGTTTCATCATCGCCCCAAAGCTCCTGCCAAAGCTTCTGGCACTCGCATTATACGCTCCATTAGCGCCACCACCACGATCACCCCCTACAACACCGCCGCAGGGTACATACATCAGGAAATGCCAAGTGTGGGGTGCAAGGGGCAAGAGGTTTTTTGTGATAATAACGGCAACAAGGAGAAGTATGCTTTTAAACATCCGCCAAAGGAGTATGAAGATGCGTGTGATTGTGATAGTAGGACGGCACCGGTGCCTCCGAAAAAAAAAGAGGTCCTTGATGTGTGTAGGGTGGTGGAGGGGCTTCTGAAAAGTAATGATGGAACAGTTGGAATAGATGGATGTAATCCGAAAAACGGAAAATATCCTTCTTGGGATTGTGACAAAAATCAGTCTCATGAGAAAAATCGTGGTGCATGTATACCTCCAAGAAGGAGAAAATTTTGTGTAAGTCTATTAGCAAAATCCGATGTCTTTAAAACAAACGAAGAAGATATTAGGGAAACTTTTGTTAAATCTGCTGCTTTAGAAACCTATTTTGCTTGGGAGAGATATAAAACAATTAATATAAACGCTAATTCTGAATTACAAGGTGGAAATATTCCTGAAGGATTTAAAAGACAAATGTATTATACTTTTGCTGATTACCGAGATATATTTTTTGGAACAGATATTACTTCACATGATCATATTCTAGATGTCTCAGAAAATGCAAAAAACAAATTGAAAGAAAAAAATGGTGAAAAAAAATCTGACAACGAATTGCTTGACGACTGGTGGGATAAACATGGTAAGGACATATGGGAAGCAATGTTATGCGCCCTAACAAATGGTCTCAGTGAAACCCAAAAAAACCAAATAAAAACCAAATACTCATACGACAAACTTAAAAAAACCACCAATGGCACCACACCCCTTGAGAAATTTGCAGAAAGACCTCAATTTTTACGTTGGATGATCGAATGGGGTGAAGAGTTTTGTAGAGAACGTGAGAAATTAGAACAAAATATAGGGAAAAGTTGTAGTGGAACAAATTCTACTAATAGATGCACTCAAGGAATTGTTTGTAAAAGAGCATGTGCAAAATATGAAGAGTATGTTAATGAAAAAAAGGGAGAATTTAGGTTACAAACTAATAAGTTTGTTATAGATGCACACGGGGAAAATGCACATGAAGAATATAATGATTATAAGTCAAAAAAAGATGGTCAATACAAACAGGGTAACGATTATTTATTGAACAACTGTGATACTGGGAAATGTGATTGTATGGATGGAAATGTAATTCAAGATTTGCCAAAAGAAAAACCTTTTGGAAAATATGCATATCCTAAAGTAGAAATATGTGATTGTTATCATGCAATACACAAACCTGGCGAAGTACCACGTCCAAAATCACCACAAGAGAAACCATGCAAAACTGTGGAGACACTACTTATTAATAAGGGAGAAACCGATCATATAGAGGGATGCAAACGTAAAGAAAATTACCAACCATGGAATTGCGACAAAATTAAAATTCACAATAATCATAATGGTGCTTGTATGCCTCCCAGAAGACAAAAATTATGTGTACATTATTTAAATGAATTGAATATTAATGCAAGTACAAAAGAAGAAGAATTAAAAAAATCTTTTGTAAAATGCGCAGCAGCAGAAACTTTTCTCACATGGCAATATTATAAAAGTAATCATGATGATGCAAATAAACTCGATCAAAAATTAAAAGATGGAGAAATCCCTGAGGATTTTAAGCGTCAAATGTTCTATACATTGGGAGATTATAGAGATTTGTGTTTAGGTAAAGATATGGGTAGTGATGTCATTCAAGCGAATCAGAAAATATATGAGTATTTCAGTAAAAACACAGATCCAAGTAATACAAAATGGTGGGATGAAAATGGTGCACATATTTGGGAAGGAATGTTATGTGCTTTAAGTTATAATGTCAAAGAAAAAAAGTTAAAAGATGATGTGCGCAAAAACCTTACCCAAAACTACTCCTACTCTACCATCAAATTCACTGAAGATCCTAATAGCACCTCCCTTTCCACGTTTGCCGAAACACCACAATTTTTAAGATGGTTAACGGAATGGGGGGAGGACTTTTGTAAAAAAAGGAAGGAGAGGGTGGATAAATTGGTGGATAACTGTAAGGGATGTGATGCTAATGATAGTACTGGTGGAGGTAAAACATGTGAGAAAGATAGTCAAGGATGCAAAAAATGTGCAGGTGAATGCAAAGAATATCAAAGCTGGATTGAAACATGGCGTGAAAATTATAATAAACAGAAGGATAAATTCAAAACAGATAAAAAAAATGATGCAGATGCAAACAATTCAGAAGAGGCCTATCAATATTTGAAAAAACAATTAGACAAAATTTGTGAAAGTGGCAGTACTAATGGCGATTGTGAGTATAAATGTATGGAACATAAGTCCAAACAATCACCTAATAATACGGATATGCCCGCATCCTTAGATGATGAACCACAAGAAGTAGAAGGCAAGTGTAATTGTAAAGTGACACATCGTCCACAAACTCCGCTAGCACCTCCACCTCCACCTCAACCAGCGAGACCTGCTGCAGGGGAAATTGGGAATGATCATAGAGCAAGATCAGAAGGTGGTGAAGGCCAACGCCCACTACCACGGCCACCTCCACAACCAAGAGAAAGTGTCGCTCGTATTCTACAACCACTTGACCCTGGAGAGGAAATCCACTCCGGTAGCGAATCTGACTCTGATGAAGAAGAAGAAATCGACGGCGACGTCCCCGACGACGAAGACGACGAAGATGGCGACGAAGTCGAGGAAGAGGAAGCTTCCGACAACGCCGAAGAGGAGGAGGAGGAGGAAGAAGACGAAGTCGAAGAGGAGGAAGATGAAGACGAAAACGTCGACGGCGGCAGTGACGAAGAAGATGAAGGTGAGGAGTCGGAGGAGGGTACCGAGGAGGAAGAGGAAAAGAAGGGGGAGGGACCAAAAGAGGCGGAGGTACCATCGGCAACAAAAGATGTGGTGACACCAGCTTGTGAAATAGTAAAAACACTATTTGAAAAACCGGAAAATTTTAAAGTTGAAGCCTGCACACAAAAATATGGTCTACCACAAAGACATTGGGGGTGGAAGTGTGTCACAAGTGGTGAAAAAAGTGGTAATGACGGCGCCATATGTATACCGCCGAGACGTCGCAAACTATACCTACACAAAATGGAAGGCGACGGCGAGGACATCACCGACGACAAGTCATTACGTGATTGGTTTGTGAAGTCCGCCGCGGTTGAGACGTTTTTTGCATGGCATAGATATAAAGAACAGTGGAAGGCACAAAAGAAGGCGGAACAAGGACTAAATGGATTGGTAGGTGCAGTGGAAGGACTACAACCCCCCGACGAAAACAGTGGTGATGACAAAGACAAAGACCCCCAAGAGGAATTACAAAGTGGCAAAATACCTGAGGAATTTAAGCGTCAAATGTTCTATACATTAGCAGACTACAAAGATATATTAGATGGGAAGAATATAGTGGCAGACATTTTAAATGGTTCTAGTGGTAGTGATAAAGATATGGTGGAAAAAGAAAAAAAAATAAAAGGTGCTATACAAAAGTTTTTTTCAAATAGTGGTAAAGGCCCAACTAGTGAGAAAAAATCTGCTAGTGGCAAAACACCAAAAGACTGGTGGGAAAATAATGCAAAACATATTTGGGAAGGAATGATTTGTGCACTAACATACAAAGATAACAGCGAAACCGAGGAAAAAAAAAACGACGACACCAACAAACCAATATTAGATGACATTGTTCGAAAGGCATTTTTCGGAGAAAACAACACCGGCAAACCTGGCACAACTAGTGGCAAATACAAAGAAAAATACGACTACGAAAATGTCAAACTCGAAGAAGAAAATAGTGGTGAAAAGAAAACCAACGACACCAACAACCAACCCCCCACGTTAAAAGATTTTGTGTTACGCCCCCCCTACTTCCGATACCTTGAAGAATGGGGTGAAACATTTTGTCGACAAAGGACA
>S_L7_42_Contig6257
GTGAACATTGTGAAGATAATCTTAATAAGCCTTATAATATTCTTCCGTCTTTAGAATGTCCAGGTTGTGGAAGAGAATGTAGAAAATATAAACAATGGATAGAAAAAAAAAAAACAGAATATGAGAAACAAAAAAGTGCGTATGAACAACAAAAAAAATACGTAAATGGAAGTAATAACCACGGTAATGAATTTTGTGGACAACTAGAAAAGGACGCTGCAAAATTTTTACAAAAGTTAGGACCATGTTCTAAAACTAATAATGAGAATAAAAAGGATAATGGAGAGGATAAATTAGATTTTAGTCAACCAAAGGAAACATTTAAACCTGCAAAAGATTGTAAACCATGTTCTCAATTTAGAGTTAAATGTAATGGAAATGGTAATTGTACTGATGTTCAAGGAAATACGTGCACAGGAACAACCGTTATTACTGCAGATCGTATTAAAAATCCTACTGAAAATATAGATATGGTTGTTAGTGATAAGGATGCAAATGGATTACAAGATATTTTTGAAGAATGTCTTTTACCCGAATGTGCAAATGCAAATATTTTTGAAGGTTTTAGAGAAGATGTATGGACATGTGATAAGGTATGTGGTTATAATGTGTGTAAACCGGTAAAAGTCGATGGGAAAACAAATGGTGAAAAACATATTATAACAATTAGAGGTTTGGTTGCACATTGGGTACATAATTTTTTAGAAGATTATAATAAAATTAAACATAAAATTTCACATTGTACGCAAAATGATAAAGGATTCACATGTATAAAAGATTGTGTAGAAAAATGGGTAGAAAGGAAAAAGAAAGAATGGAAAACATTAAAAGATCGTTTCAATGAGCAATATAAAAAAGCTGATTCAGATAATTCTTTTCCAGTGAGAAGTTTTTTGGAGACCTTCTTAGTTCAAATTGGTGCTGCAAATGATCAAGATAATGTTATAAAATTAAGTCAGTTCGATCAATCTTGTGGATGTAGTGCCAGTGCGAGCTCAACAAATGGTAAAGACGATGCTATAGATTGTATGCTTAAAAAGCTTGAAGAAAAAGCAAAAAAGTGTGCAGAGAACCACAAACCTAGTGGCGATAGCCAAACACAAACGTGTCAAGAATACACCCACCCTGATGATGACGAACCCCTTGACGACTACTACATACAACAGCCAAAGTTTTGTCCACAACCACCTCCACCGCCACTACAACAAGATGCGTGCAAAATAGTGGAAGGAATACTTAAAGAAGATCATCATGGAGACGGTAAAGTAGGAGAATGCAAACCAAAAACAGAAGGGACTTATCCTGATTGGCAATGCGCAAATACAAAATTAGTGGAAGACCCTCTTGTGTGTATGCCACCTAGAAGACAAAAATTATGTTTATATTATTTAGCACATCATTCTCAAAAAAGATATTTAAATACACAAGAAGATTTGAGAAAGGCTTTTATTAAAACTGCAGCAGCAGAAACTTTTCTTTCATGGCAATATTATAAGAGTAAGC
>NS_L6_18_Contig7036
CAATTTCTTTAGGAGGACAATCAAACGCTTCAGGGAAATGGTTTTGTGTAGATGATTTGTTTTGTTGTTGTTGTTGTTGACTGCAAGCAGATGTTTGTGGTTGTCTCGACGCATATTCCATACAATTATAATAACATTTGTCAGTAGTACTTTCATTTTGACAAATTTGTTTTAATTTTTTGCTCAAATATTTGTGAGCATTTTCGGAGCTGGCAACGTCGGGATCATCTTTATATTCAGGTTTTTCTTTATCTGTTGTAAATTTTTCGCTTTGTTTTTCATATTGAGTTTTCCAATCTTTTAGCCATTCTTCATATACTTTACAGTGATTTTCACATTCTTGTTTTTTAGTATCGAAGCTACACGTATAATCTGGACATTTGTCTTTTAAATTTTCTAATTGTTCCTTCCGTTTTTTACAAAACTCTTCTCCCCATTCGATCATCCAACGTAAAAATTGAGGTTTCTTTGCAAATTTCTCCAAGGTGGTTGTATTGTCACCACTAAATTTCACAGTTTCGTATTTGTAGTTGGGGTTGGTAGTAAGTGTTTTTTGCACTGTCTCTTTATTTCCAGAAGCGTGTGATAAACCACATAACATTCCTTTCCATATCTGATGACCATATGCTTTCCACCAAGTTTCACGTTTTCCTTTATCATCTGATTTGCCGTGATCTTTAAAAATTCTATGTAGTTTAGCTTTAAGCGGTGTTG
>NS_L8_54_Contig3643
TAAAATATATATAAAACACATACATATACACAAATATATATATATACATCCAAACACACCCCACACATACATATACACAAAACGCATATATATCCACATATATATATATATATATAATACCTTTAGATAAAAATAAGTGAACGCAGCAAAACCGATGCCAACGCTCCAGGCGAGGGTGGATGTCACCAGGGCGGTTTTAAGGGGGGGTAAAGGTGAAGGAACAGGACGGGTATCAGGTGCTGGTGCTTCTTCTTCGGGTTTGAGAACGGGGGTTTGTTCCTCACTAGGTGATGGTGATGAAGGGGTGCCACTTTCTTCTTTTGCAGCTTGTTCGGGTACAACAGGGGATGATGCTTCTTCACACTTGTCATCTGTTCCCTCTATTTCTGTTTTTTCCTCTGGGGGTGGACAAATTTTCGGTTGTGTTACTGAGTTTTCCTCTTCAAGGGGTTCGTCATCATCAGGGGGGGTGTATTCTTGACACGTTTGTGTTTGGTTTTGGTCACCAGTTTGGGGATGGTTTTGTGCACACTTTTTTGCTTTGTCTTGAAGGTTTGTAATCATACAATCTATAATATCACTTTTTTCACCACCTTCACCCTCTTTTGAGTTCTCAGCGCAATTACATCCAACTGACTTCTCTAAATCACTTAATTGTGTAACTTCTCCATTATTTTTTTTAGGAGCAATTTGAGGTATCAATTCCTCCAAAAACATTTTAACCGAAGATTTCATGTCATTGTCGCCACCATTTTGATGTTCTCGTATATTATAATGTTGTTTTATATTTTTCCACTCATTTTTCTTTTGTTCTATCCATGTTATCACACATGCACAATCGTTTTTAGATTCATCATCACATGTATTTTCTCCATTTTCTGTACATTTTTCTATTTTTTTTTTCAATAAATAATAACCATATAAAAAATCTTCTAACCAATATTCTAGAAATACTTTAAATGTAGTATAGTCATTAAGGTCTATATTTGCACTAAAATTAGTAAGCTGACACACATTCATCTTTTGATCATTAAATTTACACTTCCAGTTTTGCACTCTTAAACCTTTAAATAAAGATGATGTTTTAAACAAATGATTTGAATTTTGTGATTTTTCTGAATTTTTGTCAATAAACGGTCCCCTACGATCAATCATTTCGACTTCAATAGTAGAACTCTTTCCACCGTTTTCAGGTATTCCATTAAAAACACTTTGCCACGTATTCCCATTTCTGTTATTTGGTGTACATGGATCTTTACCACCACTTCTACGACTTTTACTACCACTACTACAATTAACTATATTAAAAGGACACGTTTTACAATACGTTGAACGAGAAAATGTCTGAGGAATGTCCTCAAAATTTATTTTATTATTTTTTTTATCCTCATTATTTTCATCACTATTATTTTGAGCATCTTTGCAATGTTTCAATGCTTTCAAAAAAACTGCAGCAGACGGAAGGTTTTGTATTTGTTTACAAAATTCTTTATTATCACCACTAGATTTATCTTTTGGTAATTTTTGAAGTTCCTCTTGATATTTACTTTTTTGATTTTGATATTCTACGAATTTTATATCTATCCATTTTCTATATTTTCTACATTGTTCATAACAATCTGGACAATCTGGATCTGCCAACATATTATTATAGCTACGATTTTGTTCAGTACAAATATGTCCATCCCCACTACAAAATGTGTCATCACCATTATGCTTTTCTCTACATCCTTTTTTCACCTCTTTCAACCTCTTTTTCCTCTCTTTACAAAAATTTTGACCCCATTCTTCCAGGTATCGGAAGTAGGGGGGGCGTAACACGAAATCACTCAATTTGGGGTTGTTGATGGTGTCGTTGGATTTGGGGCCGCCAGTACCACTATTTTCATCTTTAAGTTCCACTTTTTCGTAATGGTACTCGCCTTCTGTGCCGGTTTCTTTGCCGGTTTCTTTTTCGAGTTTTGCCATAAGTGTTTTTTCCACTTGCTTATCCTGTATTGGTTTGTTGTTGCCGTCTGTGCCTTTTGGGACAGTGTCGCTGTTATCTTTGTATGTTAGTGCACATACCATTCCATTCCAGATAGATTCGGCGTGTTGTTTCCACCAGGATTCAGGGGTTGTGACACTAGACTGGGAGGGGTTATCACGAGTTTGTTCAGCACTTTGTTTTTTTAACATTTCTTTTATTTTATCCGATATTTCTTGCATAGGGTTTTTACTACTTTTGTTATCACCACTAGTTTTTAACACCTCAATCATAGTCTTGTTCCCCACACATATATCTCTATAATCTCCTAATGTATAAAACATCTGTCTTTTAAACTCCTCAGGAATTTCTCCTTTTTCTTCTAAATTCTTTTGTGGATCCTCCTCCTGCGACCCTTCTGAGGGAAGTGGTAATGCAATTGCTCCTGCACCACCTTGTCTCTTCGTGTTTTCCGCTTTATACTTATGCCACAAAAAAAAAGTTTCCACAGCAGCACTTTTCACGAAGGCGGTAAGGAGCGAGTCGCCATTAGGTGCCTGCGACGACGCGGTCGCCGAAGGGGAAACCTGTGGTGACTTATCACTTATGAACTTGTCGAAACCACCAAGGTATAGTTTTCGCCTCCTTGGTGGCACACAAATGGAACCCTGGTTAGTACCACTAGATGGGGCGAGATCACGTTTGGCACGTGAGTGACCGTCACTACTACTATTACTTGTGGTACTACCCGTGTCACTACCACTACTTATGCACTTCCAATTGGGGAATTTTTCCTTACCATATTGGTACTTTTGTTTACATGCGGCATCCAATTTGCCACTAGTAAGTGCGTCTTTCACTGTGTCGCAGACGTCTAGTGATGTAGTTGTCTCTTTTGTTGGTGGTTCCACCGCCCCTTCCGTGGCCTTGTGTGTTCCTTCCACCTCCTGTTCCGGGTTTTCCACCGCCTCTTCCGTGTGTGGTGATTCCTCCGTGTCATCATCTTCTTCGTCATCGTCTTCTTCTTCTTCTTCCTGGACGTCACTACCAGTGTGGCCAGGTGGTAGTGGGTCACGTGAGCCAGTTTCGGCGCGGGCACCGCCTTCTTCTCCAGCGGGTGGTTTTTTGTCGCAGTTTTTGCATTTTTCGGCTTCGTCTTCTTCGAGATTGAGCAATTTATCCATTATAGTGTCCTGTCCAGCGACAAAACCTTCAGCACACCGAACACCAAGAGCATCAACACCAATAGGAACACCTGCTTGTTCCAACATTTGGCGAAGGTGTTTTAGTTCCTTTGCCTCCTCTGCATCCAGACTATTTTTGGAT
>NS_L8_51_Contig7658
GCAAGACCCCACAAATATATGTATGACATGACATAATGTAGTGGTGGTGTTAAAATGGAGCCAGCGGCCAAAGGTGGAGGTAGTCCACAGGATGAAAGTGCCAAACATTTATTGGATAGCATAGGGGAAAAAGTGTACGAGCAAGTAAAAGAGGAAGCTGATGGTACTGCTAAAAAATATATTGATGATTTGAAAGGAAAATTGAACAAAGCAAATAATTCTAGTGACGAAACTATTAGCAGCATTGATACATGCTACCTTGTAAATGAATATTATAATAAGTGTCTTAAGCGTGAAAGGTATCCGTGCGACAAAAGATCACCAGTTCGTTTTTCCGATGAAAGTCGAAGTCAATGTACACATAATAGAATAAAAGATAGTAAAAAGGATGATAATGATGTTGGCGCCTGTGCTCCGTATAGACGATTACATTTATGTGATTATAATTTGGAATCTATAGACACTGATAAAATTGATAGTGGTAAAGCTACGCATACGTTGTTGGCAGAAGTGTGTATGGCAGCAAAATATGAAGCAAACTCAATAAATACACATTATACAGA
>NS_L6_18_Contig14752
TAACCAATATACTAGAAATACTTTAAATGTAGTATAGTCATTAAGGTCTATTTTGTCTTTAAAATTTTTCAATTTACATATATCCGTTTTTTCATCTTTATATCTACATTCCCATTGTTGATTTCTTACACCTTTAAAAAGATATGATTTTTTGAATGAAGCATTTAATTCTTGTGAATTTTCTAAATCTTTTGAATAATTTTTAATAAACGGCCACCTACGATCAATCATTTCTACAGTAATATTCGCAGTAGTGTTTTCACCGTTTCCACTTATTTGTTTAAAAACAGTGTCCCACGACTTTCCTTTTGCGTCAACTTCTGTACATGGATTTTTACCACGTTTAATACCATTACAATTAACTACATAAGAAGGACACGTTTCACAATACGTTGAAGGAGAAAAGGTTTGAAGAGGATTATCAAAATTTATTTTATTATTTTTTTCTTCCTCAGTACCTTTTTCCCCACTATTACCTTGATTATCTTTGCAATGTTTCAATGATTCCAAAAATTGTTGAACAGTAGTTTTTTGTTTTATTTGTTGACAAAATTTTTTATTATCATCACCATCACCACCACTACAATTATTACCTTTTGTTAATTTATCATGTTCCCCTTCATATTTCTTTTGTTGCTTATGATATTCTACGAATTTTATATCTATCCATTTTCTATATTTTCTACATTGTTCATAACAACTTGGACAATCTATACCATGAAACATATTCTTATGTTTAAGGTTTCCGTTTTTAGTACAATCATGTCCATCCCCACTACAAAATGTGTCATTACCACTATAATTTTTTCTACATCCTTTTTTCACGTTTTTCAACATCCGCGCCCTTTTACCACAAAAGTCGCTTCCCCACTCATGTAACCAACGAAAATATGTAGGTATTTCCACAAA
>S_L8_56_Contig7129
GTTTAGATATATGTAGTCTGAAAAAAATAAATAATAATGTACAAGAAAGTCATGAACATATCTTAATCAAAGAATTGGTTAAAAGATGGCTAGAATATTTGTTTGAAGATTATAATAGAATTCAAAAAAAATTAAAGGCATGTACGAAAAGTGATCAAGGATCCACATGTATAAGGGGATGTCATGATAAATGTAATTGTGTGAAAGAATGGGCAGAAGAAAAAAGGAAAGAATGGAAAAATATAAACGCTACTTACATTCAAGAATATACAAAAAATAATGATGTCACTTCTAATGATTTAAACTCTTTTTTGGAGACCTTGTTACCTCAAATTCCTGTTGTAACTGATAAAGGAAAGCATGACACTTTAGATAAATTAAAGACGTCCCTTGGATGTAATTGCCCTGATAACTCACAAAAAAAAAATACTCACGAAAGAGATATCGTAGAATGTTTGCTTAAAAAGCTTGAAGAAAAAGCAAAAAAGTGTAAAGAGGACCACTCTAGTGGCGAACAAACAGAAAAAGAGTGTCAAGAATCCCCCTCCGTTGAAGACGATGAACACATTGAAGAGGAAGACCAAACCCCAGATGAAGCAAAGAATATGATACCCAAAATTTGTGGAGAAATGAAAGAGGAAACAAAAGAGCAAGAAGAAGGAGACGAATGTAAAGCAGCATCCCCTGATAGTAATGAAACAGGAGAAAAAGAAAAAAAAGCTAAAGCAGAAGAAGAAACTAATGTCCCAGCGGGACCAGCAGAAGCCGAACCTGAACCTGAACCCGAAGAGGAACCTCCAGCCTCAGTACCATCAACTCCATCAACACCAACAAAACCAACCCCCCCCACACCATACCTATCACCCCCCCTTAAAACCGCC
>S_L7_16_Contig1650
AAAAAAATGCAGGAACATGCCTTCAAAATAATCCAATTGAATCATGTCCCAAGGCGGAACCTCAAAAATCCGACGAAAAAAACCAACCCCAAGATACCCCACCAAATTCATGCGATGCCGCGGGTGACAAAAATGGTAAAACCGCGAGTGTGGAGCAAATATGCAAGGACGTGAAGAGATATATTACAGAAAATAATACACAAACAGAAAAACAAAAAAATACAGGTTGCAATAAAAAAGGTAACTCGAAAAAATGGGAGTGTGAAAATACACGTTTAGTGTCTGGAAGAGGTGAATGTATGCCTCCTAGAAGACAAACTTTATGCATTTATTATTTATCAGATGATAAGGAAAAAGATAATATAAAAACAGCAGAAAAATTGAAAGACGGTGTTATGAAATCTGCAGCACTGGAAACATATTTTTTATGGGAAAAATATACCGAAAAAGATAGTTCAGCAAGGATTGAATTAAACAAAGGAACAATACCAAAGAATTTTATGAGATGGATGGAATATACTTTTTCAGATTATAGAGATTTATTCTTTGGAACAGATATATCGAATCATATATATATAATTGCAGTAAAAAAAAATGTCAATAATGTGCTCAGTAAAAGTTCCTCAGAAAAAACTCGTAACTTAAATAATATTAAGAATGAATGGTGGAATGAACATGGTAAGGAGATATGGAAAGCTATGTTGTGTGCCTTAACAAATGGCGTCAAAGAAAACGATGAAAAAAAAAAAATATTGGAAGCCTACTCATATGAGACACTCAACAAAGCGACCACTAATGGCACCAACACACTCGAAAATTTCGCAAAGAAACCTCAATTTTTACGTTGGATGATCGAATGGGGAGAAGAATTTTGCGCCGAGCGGAAGAGGTTAGAGCATAAGGTAGTAGAGGATTGTAAGGTGTCTAAAGAATACGATGGGTGTAAAAACAATAAGGGTAATGGTAATGGTAATTGTGGTAAAGCATGTAAAGCATATAATCAATACATTACAGACAAAAAAACACAATATGAAAAACAAGCAAAGAAATTTGATATTGATAAAACACAGAATAAATCAGGATATAATAAAATTTCAAGTGACGATGCCTCGGACTATTTGATAAATGAATGTTTAAATTCAGCATGTAATTGTATGGACAAAGTACATACAATTTCCGATTACTGGACCAACCCTCATAAAACCTACGACACCGAAAATCTTGGAATCAAATGTGCATGCCCCCCACCTCCTTGTGAAATCGTGGATTCTATTCTTGGGGATAAAACTTCCAAAGGATATAGTGAGGGGTGTAAATATAAATATGGGAATGGCGTGTTTACTGAGTGGGATTGTGGTAAAGGTGGTGAGAGCGGTAAGGGTAAAGAGGACGGTTTATGTATACCACCAAGGAGAAAGAGATTATTTGTACAAAAGTTACACGATTTGAAAGGTGACGCAACACAAGTGGATTTGCGAAAAGCTTTTATTGAAACTGCTGCTATAGAAACTTTTTTTGCTTGGCATGAATTTAAAAAAGAAAGAGAAAGAGAGGAAAAAGAAAAAAAAGAACAAGATGTAACCTATGTGTCAAAGGACGTAGAAGAAGATTTTCAAAATGAATTAAAAAAAGGAGAAATTCCTCAAGATTTTAAACGTCAAATGTTCTATACATTTGGAGATTATAAAGATATATGTTTGGGAAACGAGTTACGTAAGGATGTGACTGGAGTAAACACTATTATAGATAAAGTTTTTGAAAATATGGAAGGTAAAAATGGAAAAAAACGTGAAAACTGGTGGAACAAAAATGGTCCAGCTATATGGGATGCAATGGTATGTGCTTTAAGTTATAATACGAAAACAAAAGATATGATTGAAGGTGTGCGTAACAAACTTACTAACAACAAATACGATAAACTAAAACCAAATCTGGAGGATTTTGCGGCTGTTCCCCAATTTTTAAGATGGTTCGACGAATGGGGAAAAGAGTTTTGTCAAAAACAAAAAATAAAAATTGATAAAATTAAGGAAGAGTGTCGTGGGAAAAATAATAATAAACATTGCAGTGGTGAGGGTTATAGTTGTAATATAACAGAATTTACAAATAATAAGATTTTTAAGAATTTATTATGTCCAAGTTGTGAAGAAGAATGTACAAATTATAAAAAATGGATTAAAAATAAAGAAAAAGAATTTAATATACAAAAGGGAAAACAC
>S_L7_16_Contig1651
CTTTATGAAAAGAAAAGCTATCGAACCCAAAGCCAAAACAATTGTAACAGGGATAGTACTTTTCAATATATCATTTGTAGGATCATATTGTGGGGGCTCTATTTTTTTCTTTGGCTCTCCTAATCCTTTACATGTTCCTTCTAATACTCCACCTCCAAAAGCTTGACCATCAGGAATACCGCTACCACTTACACTCAATGCATTGCATTCATTAGGTACACAATTACACTTATGTCGAACTTCTTCTGGTTTTTCGTCCATTGATTTTGGCATATTACCAGTATTTGTGGACGAAGGTGTATCCATACACTTATACTCACATTTTTCACTATTTCCATTTACACATTTCATATTTTGTAATTGTGTTTTTAAATAATCGCGAGCATCATCTGATGTTTGTAGGTCTTTATCTTCTTTATACAGAGGTATTTTTTTAACCTCAGTATATCTTCCTTTTTGTTTTTTATAATTATTTATCCACTTTTCAAGCCAATCTTGATATTCTTTACATTGTTTTTTGCACGTGTCACAATTCTCCTTATCATCACATGTTTTAATACCTTCACGGACATTATTATCACGAACATTACAACTTTGACACCCTTTCACCAATTCATCCAAATGTTTCTTCCTTTGTTTGCAGAAATCTTCTCCCCATTCAGTAAACCATCTTAAAAATTGAGGTCTAGAAGAAAAAGTTTGTAGATTTGGGCCACTGCTATCACCAAATGTGACACTCTCATACTTGTACTTATAGTTAAGTTTCTTTTTGTCATCCAGAGTTTTTTCTAGCGCGCATAACATTCCTTCCCATATATCCTTTGCATTTGTTTCCCACCAATTTTTACGGTAACGAATACTAATGCTAATTTTAGAAAAAACATCATATATATTGTATTTTACTTTACCTACACCTTTACGTGTATCTGTTATTGATGATATATCCGTATCCAAACACAAATCTCTGTAATCTGCAAACGTATAGAACATTTGACGTTTAAACTCATCAGGGATAGTACCACTATTTAATTGAGCATCTGGGTCATTTGCTGTTCCGTTATCTTTTTCTACTTTTTTTTTATCTTCTTTATATTTTTTCCATAACAAAAATGTTTCTGCTGCAGCGCATTTAATAAATGCGTATTTCAATTCATTTGTATTTGTCATTGATTGTTTTAAATAATGTACGCATAATTTTTGTCTTCTTGGGGGCATACAGGCTCCAACCTCTGTGCTTTTAATCTTATTGTCATCACATTTCCAATCAGAATCAGTTTCTTTTCTATAACATTCACCTACTTTAATCGTTCCATTATTATCCTTAAGTATTTCTTCCACTATTTCGCACGTAGTTATTATTTTTCTTCTCTTCCATTTCCTTAACATCCAAGGTGTTGTCCGTGTACTCCAACTTTCCCACCAAGGATCCTGTGGACGTGTAGGTACCCGTTTGGGCATGCTTTTTTCACAAATACACGCTTTTTCATGATCATATGGTTTTTCTCTAAAGGCATATTTTTCGTTGGTTTTACCACTATTTGAGTTATCACCGTTTTTTTTATCACAAAATTGGTTTTGTTTCTGACATCCCACGGTCCTCCCCAATTCCTGGTGGATATATCCTGCGGCGGTGGAATAGGGGGTGTTCGGGGTGAGGGCGGTGCCCCCAGTGGCACTACTACCAGCACCATCTTTACCTCCACCACTTTTTCGTATTAATTCTGCCAAGAAATGTACAACCTGTTGGTCTTTAGCATCACTAGCAGTTTTTTTTTTACTTTCTTCCTCAACATTAACACTATCTAATGCTTTTTTGTATAAATCGTTGTATTTATTTGATATTACCTTCCATTGTTTTTCCCAATCTTTTATTTTGTTTTGATATACTTTACATTGTTTATCGCACTTGTTACACTCAGATTTACCTTTCCAACAATTTTTACCACCATCTTTTTTACACTGCCTACACTTCTCCTCCAACTCGTCATACAAACTGTACTGTTCTTTACAGAACCATTCGGCCCATTCAGTCATCCATCTTAATCTTTGAGGAATATAATCTTCCACAGGCATACCATGACATGGGATTTTCTCATCCCTCAGTGTTGCGCATTTCATTGCGTTCCAGACTTGATATCTATTTGCTGTCCACCAATCTTTACGTAATTCTAAATGTTTGTCGTCATCATCTTTATATTTGTCCTTGTCTTTGTCCTTAAGGTGCCTTTTAATTTTATCAAAAACTGTTTTCAACGCAGTTTGTGTTGTTTTCTCGCCACCGTCTTCATCCCACATATCTGTTCCTTTAATTATATCCCCTATATCTGCAAAACTGTAACGTATAGCCCGACATGTAGTTGCCTGATCTTTCCTCAGGCCATTTTTGGCATTTTTGCCATTTTGGCCACTGTTGTCCTTATTTTCTTGATACTTCTTTTTTATGAATTCTGCTTCTTTTTTCGCTGCGATCAAAACATCACCTAATAATGAGTGGGTACCTTTACCCTTTTGAACATTTTGAAATCCTCCGCCTTTAGAACTAGATAAATGTTCCACGTTTGATGTACATATATGTTGTCTTCTAGGTGGCATATAGGTGTCAGTGTGTGTTTTATTTACGAACTCCCCAGTTTTCCATTCTTCTCCTATATTAAACCTGCCGTCATGTTTGCCATCACATGGATTATTTGATTTATTCTTTCCAGCATTGGAATATTGTCCGTTAATGTTGCAAATTTTTCCATTCAGATTTTCTACGTTAGCCTTACCATTATAGTGACCTTGTGATGCATCACCTTTCAAACTACTTTTACTACGATGATTAATCAATTGTGTCTTTGCCTCCTGATGAAAGTGTTGTGCCACTTTGGTCGCAAGCGCGGGGTATCGTTTGTTACCACTTTCTCCACTACATGGATTATCGCGAAGTTTTTCGACCTCTTCGACACATTCGTCGTCGATTTCTTCTTCGTCTTCGTGAATTTCTAAACAATCTTCTGCGTCGTCTAATTCGTGATCGAGCAAGTAATCAATTATTGTTTCCTCGTTGGAAGTATTCGCAACTCGTTTTTTTTTTTTCTCTTCCAAAGTTTTTCTAATTTTCTCCATATGTTCTGGATCATTATAAG
>S_L7_16_Contig1652
AAAAAAAAAGAATATGCAGCAATCATATTATAGTAATATTAATAATCTTTTTGAAGGTTATTTTTTTAAAGTTATGGATAAACTAGACAAAAATGAAGCAAAATGGAAAGAACTTATGGAAAATATAAAAAAAAAAAAAAATGAGTTTTCCAATTTGAAAAATAATAGGGACTATTTAGAGAATGCAATAGAACTCTTGTTAGATCACTTAAAAGAAACTTCCACGATATGTAAAGACAATAATACAAACGAAGCATGTGAAACATCCCATAATGCAACAACAAACCCGTGTGTTAAACCTCGTGGAGGCACGCAACGCACTAAAAATATAAAAGAAATAGCACAATACTTTAAAAGGAGTGCATATGAGGAAGCACGAAATCGTGATCTTCATAAATTGAAAGGAAAGGCACACGAAGGTTTATATAAACGTGGGGGTAAGGGAAAGGACTTCAAGGACAATTTATGTAGAATAATGATAAAACATTCTAATCGTAATATTGGTTTTTCAAATGGACCATGTGATGGCAAAGGCACAGGTGATGATATACAAACAAGATTTGTCGTAGGAACTGAATGGGAAGTGGATCCGGAACACATGCGTAAAGATCACGAAGATGTTATTATACCTCCTAGAAGACGACATATATGTACATCAAATTTGGAACATTTACAAACGAATATTAGCCCATTTAATGGTAGTGATGGCAAGCTTGTTAATAATTCCTTTTTGGGGGATGTTCTTCTATCAGCAAAATATGAAGCAAAAAAGATAATACAAATGTATAAAGAAAAGAATAACCTAAAGGGCCTCAAAGAAGTAACTGACCCAAAACACCAGGCAACTATCTGTCGAGCTATACGTTACAGTTTTGCAGATATAGGTGATATAATTCGAGGAAGAGATCTCTGGGAAAGAAACGGTGACATGTTAAAGCTGCAAGGACATTTGGAAACTGTTTTTGGTAATATATATAAGTCACTCAATGGCAAAGGAAATGATAAATATAATGATGATGCCCCCAAATATTTAAAATTGAGGGAAGATTGGTGGGAAGCTAATAGAGCCAAAGTATGGGAAGCCATGAAATGTCATATAAATTATTTGAAGGATAAATCGGGACCCCGATCAACACCAAGTAGTTATTGCGGATATAGTGATCATACACCATTGGATGATTATATCCCACAAAAATTAAGATGGATGACAGAATGGGCAGAATGGTACTGTAAGGTGCAGAAAAAGGAGTATGATAAGTTGAAGGAGAAGTGTAAGGAGTGTAAGGATAAGGATAATGGTCAAGGCTGTACGAAAGAGAGTGGTACAGGTTGTACGAAGTGCACAGAAGCTTGTAATGAATATAATGATATAATAGGATTATGGAAAGAACAATGGAATATAATATCAGATAAATACAAAGAATTACATGAACAAGCACAAATGTCTGTTAGTAATAGTGGTATTGAAGCTTCCAGTACTGCCAAAAATCATATAGACAGGAATGTTATTGAATTTTTGTCGGAATTATACCAACAAAATGGTGGCAAAAGTAATAAAAGTGGTACTAGTGATGAAAGTGCTGTCATTGGTACTAAAACCACATACGATAATGCTGGAGCATATCTCCATGATACAGGAAATTTTGATGATTGTCAGTCACAAAATGAGTTTTGTGATGAAAAAAGTGATGGTAAGGATAACGAAAAATATGCCTTTAGAGATAAACCACAGGACCATGATGAGGCGTGTGGTTGTAAAAGTAGACCAAAGCCGACAAGGATACAGAAAAAAACGAAAGAAAAAGAGCAAGAAAAGAATACGGAATGTGAAATGGTGAATGATATACTTAAAGAAAACGATGGAAACGAACAAGTAGGAGATTGTCATCCAAAAAACAAAAGCACATATCCTGATTGGCAATGCGCAAATACAAAATTAGTGGAAGACCCTCTTGTGTGTATGCCACCTAGAAGACAAAAGTTATGCGTACATTTTTTGGAAAATAATAATCAAATAAAAAAATTAAATTCACAAGTTAATTTAAGAGAAGCTTTCATCAAATCTGCAGCAGCAGAAACATTCTTCTCGTGGTATTATTATAAAAGTAAGGATAGTAAAGGAAATGAACTCGATAATACATTAAAAGCAGGAACAATTCCTCCCGAATTTTTGAGATCCATGTTCTACACGTTTGGAGATTATAGAAATTTTTTATTTGGAACAGATATATCAAAAGGTCATGGTAAGGAAAGTGCCCTAGGAAAGAAAATAGATTCTCTATTCAAAAATGGTGACCAAAAACCTCCTAATGGAAAAACACGGCATGAATGGTGGACAGATCATAGTCATGAGATATGGGAAGCTATGCTATGTGCACTAGTAAAAATTGGGTTAAAAAAAGATGATCTTACCGAAAACTACGGTTACAACAACGTCAAATTTAGTGACAAAAGCACCACTTTGGAGGAATTTGCCAAACGACCCCAGTTTTTACGATGGCTAACCGAATGGTACGACGACTATTGCTATACACGACAAAAATATTTGAAGAATGTGCAGGAAAAATGTAAGTCAAATGACCAATTGAAGTGTGATACAGAATGTAATAACAAATGCGAGGACTACGAAAAATATATGAAAAAAAAAAAAGAAGAGTGGATTTCACAATATAAATATTACAAGGATGAACGCGACAAAAAAAGATTCGATAGACAACACACTGGTGTAATGGTTAAAGACTATACTGGAACGAATGCAACAGATTACTTGAACAGGAAATTTACTGCTAGTTGTGGTGATAAGCCTGGAAGTGCCTCTGTGGTACAAAGAAATATACAATTGTTAGAAAAACAGGCTTACTATGATGCCGACAAACATTGTGGGTGCACAAAATTTATTGAAAATGACGACAAATATACTAACATTTCGAGTAAAGATAAGTGCAAAGGATTAGTAAAGGAGGCAAACACAGGTGCTATTAAGTGGCAAAACAAAGGTCCTAATAACTACAATAACTTGAAAGAATTGACTGAAGATGTGCTTTTTCCTTCTCGTCGACTACGTATATGTTTTCATGCATTGGATGGCAATTATACAGATCCAGAAGTTAAAGATGAAAATGGGTTGCGAAAAAGATTGATGGAAGTGGCGGCAACGGAAGGGTACAATTTGGGTCAATACTACAAAGAAAAAAAAGAAAAAGAGAAAATAAAAACGTCGGATGCGCACAAATATTCTTATGAGGTCCCGCCTTGTAGTGCTATGAAATATAGTTTTTATGATTTAAGAGATATAATTATTGGATACGATAATTTGGAAGATAACACACAGACAGAAAAAAATATGAAAAAAATATTTAGCAAAAATAGGACATCAGTTGTCGAAGGAAGTGATAGTACTACAGGAAATCCAGGTAGTAGTGTGAGAACAGAATTTTGGAATAAGAACAAAGACTGTGTGTGGAACGCAATGATATGTGGGTACAAACGTGGTAGGGATGATGGAAATAGTGGAAATAGTGCAAGAAGTGATGAAGATCTAAAAAAATGTGGTTCTGTACCTTCAGATGATGATTATCCTATGGGGAAAAATCGCGGTCAAGGTACTGCGTATCAGTTTCTTCGATGGTTCACTGAATGGGGTGAAGATTTTTGCAATCAACGGAAGAAGCAGTTGGAGACCTTGAAAGGGAAGTGTGATAGTTGTACTCTTCGTAATAATGGTACGAGTAATAAAACATGTGAAAAGAAGGACGAATGTAAGGAGTGCCAAAATCAATGTAAAAAATATAAAGATTGGCTTGCAACGTGGAAAGGACATTATAATAAACAAAAACAAAGATATACTGAGGTTAAAGAAACACTTCCATATAATAATGATAAAGACGTAAAAGAATCAACAAATGCCTATGAATATATAGGGAAAAAATTAACAAATATTACATGTACTAGTGGCACTACCAATGGTG
>S_L7_16_Contig1653
AAAATTAATGTTCTTACAAGTGGTGAAGGACATGAAGATATAAAACAAAAAATTGACACGTTTTGCAATAAAACAAGTGATTCTAGTGGTGATTGTGGTGGTACTAATATTGATTCTTCTTTGTGTGAAAAATGGAAATGTTATAAACATGACGAGGTACAGAAAGTGAATGTAGAGGGTGAGGTTGAAGAGGATGACGGCAAATTAAAAGGTGCAGGTGGATTATGTATATTGGAAAACCAAAAAAAAAAAGAAGAAGGAAAAGAAAAAAAGTCTGAAAAGGAACCTGAGCAATTCCAAAAGACATACAATGATTTTTTTAATTTTTGGGTGGCACATGTATTGAATGATTCTATAGATTGGAGAAAACAACTTACCAAATGTTTAAGTGAAGATAAATTAAAAAAATGTGAAAAAGGATGTAAAAGTAAATGCGAATGTTTTAAAAAATGGATTGAAAAAAAAGAAAAAGAATGGGAGAAAATAAAAGAACATTTTAACACGCAAGAAGATATTCCAGAGGGATTGACTCATTATGAGCTTCTTGAAACTATTTTGGAAGACTATTATTTTGAAAATATTCAAAAAGCTTATGGTGATTTAAAATCAATACAAGAAATGAAGAAAATGATTGAAGAACATAAAAAAAATCCAAATCGTACAAAAGATGATGAAGATGCAATAGACGTATTATTTGATCACGAAAAAGAAGAAGCAGAAGATTGTTTAGATATTCACGAAGATGAGGAGGAAGGCGGCGGAAACGACGAATGTGTCGAAGAGAGCGAAAAAATTCCCAATAATCCATGTAGTGGTACTAGACACCGTGCGATGGTGAAGAATGTAGCGGCAGATATGTACCGAGCGGCAAGGCAACAATTGACTAGTCGTGCTGGTGGTAGACGTACGTTGAAGGCTGATGCAAAAAAAGGAAAATATATGAGTAGTCGTAATCACGTTGAGTTAAAGGAAATATGTAAAATAACGAACCAATATTCCAATGCTGGAAATGATGAATCAAAAAATCCATGTCATGGTAAAGATAACGACCATCAGCGATTTAATGTAGGAACCCCATGGCAAGGTGATAGTTTTGTAAACCGAAAATACCCTGAGGCATATATGCCTCCACGACGCGAACATATATGTACATCAAATTTAGAAAATTTAAATGTTTTTTGGGTCACTGAAAATGGTAAGGCTATCCACTCATTATTGGGGGATGTTATTCTAACAGCCAAAATGGATGCACAAAAAATAAAGGAAAAGTATAAAAATCAAAATGACAAACTAACACTAACTGACGAAAATGACAAGGCAACTATCTGTCGTGCTATACGTTACAGTTTTGCAGATATTGGAGATATTATAAGAGGAAAAGATCTCTGGGATCATCGGGATTTTAAAAACCTAGAACAAAATTTGGTAAAAATATTTGAAAAAATTAAAGTGCAACTTAAAAGCACACTTGGTGACAAATATGCAAATGACAACGACAATAAACATTTAAAATTACGTTCCGACTGGTGGACAGCCAACAGACGTCAAGTTTGGAAAGCAATGAAATGCGCCCTAAAAGGTGAGAAAATCAACTGTGGTGCCACTCCATATGACGATTATATCCCTCAAAGATTAAGATGGATGACAGAATGGGCCGAATGGTATTGCAAAGCACAAAATAAATATTATGGAGAGTTGGAGAGTAAGTGTAGTAAGTGTAAGTTTCAAGGTTGTACGAGTGGTGATAGTGATTGTACGCAGTGCAAAAACGCATGTGCTGAATATTGGACAAAAATTCAACCATGGAAACAACAATGGAATGAAATATCAAATAAATACCTAATGTTATACCTACAAACACATATTGCTGCCGCTAATGGTGGTACTCGTAGGTATGTTGGTGCTGTAGAACCAAAAGACAAACCTGTGGTAGATTTCTTACAAGAATTACAAGAAGCAATTAAAAGCAGTACTTCGAAACGTCCAAAACGCTCAACCGATGGTACTACTACGGACCCCACCACCCCCTACTTCACCGCCGAAGGTTACATACACCAGGAAATAGGATATGCGGGGTGCAACGTACAAACACAATTTTGTGAAAAAGAAAATGGCGTCGCCCGAAATACGGATGGTGCCAAGGAAAACAAGGATAAATATGTCTTTAGGGGAAAGCCGAATGATCATGATGAGGCGTGTGCTTGTAAAAGTAGACCGAAACCGGAGAAAAAAACGAAAGAAGAAGAGGATGGGGTGTGTGGAATGGTGAAGTCACTTATAGGGACTAATGATGGAAATACTGCTATTGGCGGATGCAATACAAAAAATTATGGTAAGAATGGTCCCGATTGGAAATGCGGAGATCTAACATTAGTGGACGACCCTCGATTGTGTATGCCTCCAAGAAGACAAAAACTATGCTTATATTATTTAAAAGAATTGGGTGAAAATGACGATGAACAGAAATTAAAAGACGCTTTTATTAAAACTGCAGCAGCAGAAACTTTTCTCTCATGGCAATATTATAAGAGTAAAAATAGTATGGACATCAAAAAATTACAAAGTGGAGAGATCCCTCCAGAATTTTTGCGATCCATGTTCTATACATATGGAGATTATAGAGATATATGTATGGATACAGATATATCTAAAAAACAAAATGATGTAGCTAAGGCACAAAAGAAAATAGATGGAGTTTTTAAAAGTGGCAAAACAGATGAAAAGAAACGTGAAGAATTTTGGAAAGAAAATGGAAAGGAGATATGGAAAGGAATGCTGTGTGCTTTAAGTTATAATACCGAAAAAAAAGGAATGGATCCAGCTGTGCGCGACAAACTTACTGGTTCCGAAAGCAACTACAATTACAACTCCATAAAAACTAATCTGGAGAAATTTGCAGAAAGACCTCAATTTTTACGTTGGATGATCGAATGGGGAGAAGAGTTTTGCGCCGAACGTGGGAAATTAGAACAAAATATAGGGAAACATTGTGGAGAACATTCTGGAGATGCTTGTGCGAAAGAAGAAAATTCTTGCAAAACCGCATGTACAGAATATGAAAACTATGTTAAAAAAAAATATGAAGAATTCAAGGGGCAAACTAATAAATTTGTTCAAAAGGCAAATGAGAGGCCCCCAAATCAAGAATATAGTGGATATGAATCTAAACAAGGGAATGATTATTTACTCGAAAAGTGTGATAATGCAAAATGTTCTTGCATGAAAAAAGGTATGCTTGGCGACTTCGCTACAGATAAGCCCTTTGGAAAATATGCCCATAAATATCATGAGAAATGTAATTGTCTTGGTGCAAAATTCGTACCTACGAAAGTACCACCTGTACAACAACCACAAGAACCACCACAAGAAGTACCACGAGAAGCATCACCATCTGCGCCACCCAAAAAAACACAAGAAACACCACAAGAACCACCACCAGCACCAGCGGGACCTCCTCCTCCACCGAGACCTGCAGCAGATACACCACCGGTAGAGGACATTTGTAAAATCGTGGGTAATGCACTTACAAACAACGACAATATTAAAGACGCCTGCGACCTCAAATACAACAAGGGAAAATATTACGGCTGGAAATGCATAAGTGGTGCCACCACCGCTACGGCGCCGACATTGGCCTCGCCGGAAGCTGGCGCATCCGCCAACTCGGCCAATTCCGTCTCCTCCGCGGTGTGTATCCCACCCAGGAGGCGACGATTATATGTAAAAAAAATACACGATTGGGCAACTAACACGGTGGAGACACAGGTGGGTGGTAAGGCACGAGGTAGTGAGGCATCACAACAACAAGAACAACAACAACTACAACAACAAGAACAACAACAACAACAACAACTACAAGCACAATCAGCAGTTGCAGTGTCACAATCAAGTAGTACTGATAACGGCGCGTCGACATCGCCACAAGTGGCTCTCCTCCACGCCTTTATTGAGTCCGCTGCTGTGGAAACTTTTTTCTTATGGGATAGATA
>S_L7_16_Contig1654
TCTGGTATAGAAAAAAATATTCAATTTATTACATTTGTTGTAGGTGAAAAATATATGAATTTTACAGGAATATAAGGGTTTATTAACAATATATAATAATAATGATTATTAGCATGAAAAAATAATATTGTTTTCACAATGCAATAATAATATATTTAAAATATATTTAGAGGTTATATATTGATTATAATAATTGTAATGTATTAGTATAAATTATTTAAATACTTTGTTATAAAAATGGGGAATACACCATCAACGCTTTCGGTTCCAAAAGATGTTAAATATGAAAGTCACGAAAGTGCCAGAAATGTTTTGGAAAATATTGGAATAGAAATATATAATGAGGAAAAAAAAAAAGTGAATGGATATACAAGTCAATTGAAAGGCACATTATCAAACGCCCAATTTCATGATGGCTTGCACAAGGCAGTTGGTGAGGATATAAGACCTGGTCCTGGAGATTCGTGTGAGCTTAGTCACAAATTCCATACTAATATAAACAATGGTACTAATCATGGAAGAAATCCTTGCGATCTTAGAAATCAAAATCGTTTTGGTGAAAATGCCGAAGCGTATTGTAATAGTGATAAAATAAGGGTTACTGGAAAAAAAAGTGCTGGTACAGCATGTGCACCATTTAGAAGGCAAAATTTATGTGATAAAAATTTAGAATATTTGATTAATGAAAACACGAAAACTACTCATGATTTATTGGGAAATGTGTTAGTTACAGCAAAATATGAAGGTGAATCTATTGTTAGGAATCATCCAAATAGAGGATCTTCAGAAGTATGTATTGCCCTTGCACGAAGTTTTGCAGATATAGGAGATATTATAAGAGGAAAAGATATGTTTAAACGTAATGAAGAAGACGCAGTGCAGAAAGGTCTGAGGGCGGTTTTTAAGAAAATAAATGACAACTTAAAGGAAAAAGAAATTAGTGATTATGATAATGATCCAAATTATTATAAATTAAGAGAAGATTGGTGGAATGTGAATAGAGAACAAGTATGGAGAGCTATAACATGTTATATTCCGTATTATGTTAATTATTTTAAAAAAACGTCAGACAATACTATCGTTTTTACCAATGACGGAAAATGTGGCCATTATGAAAATAATATTCTTACAAATTTGGATTACGTCCCTCAATTTTTACGTTGGTTCGATGAATGGGCAGATGATTTTTGTCGAATAAGAAATCATAAGTTGAGAAAGATTAAGGATGCCTGTCGTAATGACAAAGAACGTTTATATTGTAGTCAGAATGGATATGATTGTACGAAACGTATTGAAAAAGGAGATAGTTGCTCTAGGGAAAGTAAGTGTACTGGCTGTTCGAATAAATGTGTTGATTATGACTTTTGGTTAGAGAAACAACAAAATGAATTTAAAATACAAAAGGATAAATATGATAAGGAAATAGAAACATATGTAAATAAGACCCCTATATCTAATAGTAATAGTAATACCAAGAAGGAATATTATAAGGAATTTTATGAAGAACTTAAAAAACAATATGGAAGTGTTAATAATTTTTTACAGCTACTAAATAATGGAAGGTATTGCCAAGAAAAAATTGAAGAAGAAGATGCTATTGATTTTACTAAGACTGGTAATAAACATGCATTTTATCGCTCAGATTATTGCCAACCCTGTCCCGATTGTGTAATTGATTGTGTCCGTGGAAAATGTACACAAAAAATGAATGATAATAATTGCAGGAGCAAAATAATAAATAACATTCTACAACATGAGAAGCCTACTGAAATTAATGTCCTCCATAGTGGTGATGGAAAAGGTGTTATTACAGAAAAATTCGAAGATTTTTGTAAGGAAGAAGGTAAATACGAAGGTGCAAACGTTCAAACATGGTATTGCTATAATAAAAATAGTGATTATGATAAATGTGAAATGATAAGTTGGTTATATGAAGATCCAAATGAGTCTAACGTTATGTTATCTGTTCAATGTTTTCATTCGTGGGCTAGAAATTTATTAATAGACACCATAAGGTGGGAACATCAACTTAAGAATTGCATAAATAATACTAATGTCACGGATTGTACAAGTAAATGTAACAAAAATTGTGAATGTTATGAAAAATGGATTAATCGAAAAAAAGATGAATGGGAAAAATTGAAAGAAGTATTAAATAAAAAAGACGAAACATCACACAATTATTATAATAAACTTAAAGATGTTTTTGATCGTTTTTTATTTCAAGTTATGTTTGCGCTTGACCAAGACGAAAAAGGAAAATGGGATCAATTTAGGGAAGATTTAAAAAAAAAAATTGAATCTTCCAAAACAAACACACCTACTGGAAAGTCACAAGATGCAATAGAATTCTTATTAGATCACTTAAAAGAAACTGCCACAATATGCAAAGATAATAATACAAACGAAGCATGTGATTCTTTCAAGGAGTCGAAAACAAACCCCTGTGGAACAAACAATAATGGTGGCAAACTTGTGAGAGTGAAAAGACTAGCCGAAATGATGCAACGATACGCGAGGAAACAATTGCTTACTCGTGGTAGTAGAAATGAATTAAAGGCCGATGCATCACAAGGTGAATATAGAAATCAAGGTGATCCCGATGACTTCAAGAAAAATTTATGTGGTATAACACAAAAGCATTCCAATGATAGTCGTAATGGTAATAACGGTGGACCATGTACAGGAAAAAATGACCAACGGTTTAAAATAGGAACCGCATGGAAAACAGGGAAAGATGTAGAAATGACTGAGACTGAGGCTTATATGCCTCCCCGACGTCAACATATATGTACTTCAAATTTAGAAAAAATAGATGTTAAGAGTGTCACTAAAGAGGATAAGGCTAGCCACTCATTATTGGGTGATGTGCTTCTTGCAGCTAAATATGAAGCAGAAAAAATAAAGGAACTGTATCAACAAAATAATAGCAAAAATGACTTAAATGACTCAAATGACCAGGCAACTATATGTCGAGCAATGAAATATAGCTTCTCCGATATTGGAGACATTATAAGAGGAAGAGACCTGTGGGATAAAAACAATGATGCAAGAAAACTACAAGGATATTTACAAACAATATTTGGTAAAATTAAAGAGGAACTTCCTGAAGACATCAAAAAAAAATATAGCAACGATGGTGCATATTTGGATTTACGTAGGGACTGGTGGGAAGCAAATAGACATCAAGTTTGGAGAGCCATGAAATGTGCAATGAAAAACGGAAACATTGACAAATGTAATGGTATCCCAATAGAAGATTATATCCCTCAACGATTAAGATGGATGACGGAATGGGCAGAATGGTATTGTAAATATCAATCACAGGCGTATAAAACATTACAGAAGCAGTGTGGTAGTTGTAAGGGTAAGGGTCAAGGTTGTACGAAAGATAGTAGTGATGGTGAATGTGAGAAATGCAAAGCAGCATGTGATAAATATAAAGACGAAATAAACAAATGGAGAGAACAATGGAAAAAAATAAAAGGAAAATACGCAAATTTATACAAAAAAGCAAAAACTGCTTTTGCTCGTACTGTTTTTGATGATGCCAGTCCCGACTATCAACAAGTGGTAGATTTTTTGTCAAAATTACACAGAGCAAGTATTGCCGCACGTAATCGTGTTAAACATGCTGCTGGTAGTAGTCCCACTAGGGTAACCACCACCACCCCGAACACCCTCTACAGTTCCGCCGCTGGGTACATACATCATGAACTACCAAACGTGGGGTGTATGAAACAATATGTATTTTGTAGTGGTGATAATTATGCGTTTAAACATCCGCCAAAGGAGTATAAAGATGCGTGTGGTTGTGATAGTAGGACGGCACCAGTAGTGCCAAGAAAAAAACAAGAGGATAAGCCGTGTGACATAGTTAAACCACTTTTGAAGGATAAGGGCGAAACAGATGAAATAGAAAAGTGCAATGGAAAATATAAAGGTGGATATCGCACTTATCCTTCATGGAAGTGTGGTATAGAAAAGATTAAAAATGGAGACGGTGCTTGTATGCCTCCTAGAAGACAAAAGTTATGCGTAATTAATTTAAAATTTTTGAATGAGAAGACATCACCAGAAGATTTGAGAAAAGCTTTTATTCAATGTGCTGCTGTGGAAACGTTTTTTCTTTGGCATAAATACAAAACGGATAACAATGGTGGTGATGCAGACACAAAATTAAATAGTGGTACCATCCCTGAAGATTTTAAGCGTCAAATGTTCTATACGTTTGGAGATTATAGAGATTTATGTTTGGATAAAAATATAGGTAGTGATGTGAGTAAAGTAGAAAAAAGTATAAAAAGTGTCTTCTCAAGTAATGGAGACAAAACACCTAATGGCCAATCACGTCTAGACTGGTGGGATGAACATAAAGAAGCTATTTGGGAAGGAATGTTATGTGGCCTATCACACGCTAGTGGAAATATAAGTAACGTAGAAACTATCAAAAAGCACAACACTTTTGACACCATGAAATTCAGTGGTGACAATAGAGGCCCCACCCTTGAGGAATTCTCTAAACGACCTCAATTTTTACGTTGGTATATTGAATGGAGTGATGAATTTTGTCGTGAACGTGAGAAAAAGGAAAACGCAGTTCAAAAGGATTGTACGCAGGATTATCCGGGATGTAAAGAAAAGAAAACTAATGGTGGTAATGCTTGTAATACCGCTTGTGAAGCATATAAAAATTATATTAGAGATAAAGAAAAAGAATACACTAAGCAAAAAGGAAAATTTGACTCTGAGAAAAATAAAGAAAAAAAAGAAAAAGAATATGAAAATTATAAAGATAAAGAAGCCCATGATTATCTGAAAGAAAAATGTTTCCTTCATACATGTTCTTGTATGGAAAAAGTAAAAACCATTGGCGATTATTGGACTAAACCTTTTGAAACATATGAAGCTACTAAACTTAAAAATAGATGCGAGTGCCAACCACAACCTCCACCACCTGCGCCAGCACCAAAAAAAGAAGAAGAAGATGCATGCAAAATAGTGAAAGAAGTTCTTTCGAAAACACCAGATAGAACTACAGGTGGAATAGAGGGTTGTAATCCAAAAGATTATGGTGGAACTTATCCTGGGTGGGATTGTACAATGACAAATGTGAAAACAGAACATAATGGAGCATGTATTCCTCCTAGAAGAATAAAATTATGCGTAAGTGGTTTAACACAACAAGGTAGTTTAACAAAAGAAGAACATATATTAACAAAATTTATTAATTGTGCATCTATAGAAACATATTTTGCGTGGTTAAGATATAAAAAAATTAATACTGAAGCAGATAAAGAATTAAAAGAAGGAAAGATTCCTGACGAATTTAAAAGACAAATGTATTATACTTTTGGTGATTATAGAGATATATTTTTTGGAACAGATATTTCTACACATGCCCATATTTCAGATGTATCATCCAAAGTAAACCATCTTCTGCAGAACGACAATAAGGAAAAAGAAAAACCTGAAGACTGGTGGAAAAAATATGGTGGACATATTTGGAAAGGTATGTTGTGTTCACTAGAAAAAGCTGGTGGTAATGCCAGCATCAAATCCGACAGCAAATACCAATACAACAACGTCAAATTTAGTGATAATCGCAATGGCCCAGATCTAGAGACGTTCGCCAAACGACCACAATTTTTAAGATGGTTCACTGAATGGAGTGATGAATTTTGTAGAACACGTGGTGTAAAGATCAAGGAGTTGGAGGAGAAGTGTGCGGGATGTAAGGTTAGTGATAATGTTAATGGTGAAAGTACTAAAACATGTGAGAAAAATAGTACAGGATGCCAAAACTGTACAAAAGCGTGCAAAGAATATGAACGATGGCTTCAAGGTTGGAAAGACCAATATGAAAAACAAAAAATAAAATATAAAGACGATAAGCATAAATACACTAATGATTCCGACGCAAAAGAGTTAGACTATGCCTATCAATATTTAGGAAAACAATTAACAAATATAAAATGTACTAGTGGCACTACCAATGGTGATTGCAATTGTATGAAAGAACCTTCTAAACAAACACAAACAAAAGAATCTACTAAAATTGATATGCCCGCATCATTAGAATATCCACCTAAAGAAATTAATGGGAAGTGCGATTGTCAAGAGAAAGAAGCAACAGCAGTACCAGCACGACCTCCTCCTCCTCCTGCCCCACAACAAAGTCTCGCCCGCTCCGCCACTTCCCCCAACGGACCACCACCTGCACAACAACGACCACCAACACCACCAAAACCACGCGCTGGAGGAAGTCTCGCTCGTTCTTTACCACCACGTGACACCCCACGTGTATTACCACAACCACCACAACCAAAACGCACTGGAGAAGGCCTCGGTCGTATTCTACCAGGAGTTGACAGAAAAAACGATCTCTCCGATTCCGAAGCTTCCGACAACGACGTCGACGACGACGAAGACGAAGACGAAATCGACGACGTCGAAGTCGACGGCAGTGACGTCGAGGAAGACCTCGACGAAGACGAGCTAGTGGAAACCGCAGAGGACACCACAGAAGACACGGGGGAGGAACCACAAAAAGAGGTGGATGGGTCGTCAACCACAGAGACACCACAACCACAGGAACCACACGGACCATCGGTAACACCAGTACCAGAACTACCAGGACCACCCGCACCAGCGGGACCAGCAGCAGATAGTAGCCCGTCATCAGAATCTAGTGAAGAAACCGACAAAGAAAAACCCGAAGCCAAACCCCTGGCACCGGCCTCTGCGGTGCCTCCATCAACACCAAGACCACAACCACTCCCAAGTGATAATACCAGCGATATATTAAAAACTACTATCCCGTTTGGTATTGTATTGGCCTTGACTTCGATTGCTTTTTTTTTCATGAAG
>NS_L7_17_23972
GGCGGATTATGTATATTGCAAAAGATGAAGGACGAAGAAAAAGGGAACAAACAAAAGACATACAATGATTTTTTTAATTTTTGGGTGGCACATATGTTAAAAGATTCCATATATTGGAGAACAGAAAAAATTAAGAAATGTTTAGAAAATAATAATGGCAAAAGATGTAATAAAAAAAATAAATGTAATAGTGATTGTGATTGTTTTAAAAGATGGGTTGAACAAAAAAAAAAAAAGAATGGGACCCAATAAAACAACATTTTTACAAGCAAAATATGGGCGAAAATACAATATATGGCAAATTTGGTCACGATTTTGCTCTTAATTTTCTTTTGAAGAAAGACGAACTTTTGAAAAATCTTCGAGAGGCTTATGGGAAACCAGAGGACATAGGACGTATTGAGGCACTGTTGAATGACGAAGAAAGAAAAAATCAAGAAGAAGAAACAACTGTTGATGCCGACAATCAAAATAAGACCACAATTGATAAATTACTAAAACACGAAGAACAAGACGCAGAACAATGCAAACAAAAGCAGGATGAATGCGAGAGACAAAAACAAAAAGAAAGTGCCGCCGACTCACCACCTGACGGACCACGACCTGATGACGCCCACTCCTCAGGTGAAGACGACGACTCAGACGAAGACGACGAAGACGTCGACGAAGTCGAGGAGGAGGAAACGGCAAAGGAGGAGGACACCACGGTGAACTCACAAACACCAGCGGGACCACCAGTAAATGTGTGCGAAACAGTGAACAATGTGTTTACAGACGGCACTTCTCTCCAAGCAGCCTGTTCCCTCAAATATGTTACTGGTAAAAACTACGGTTGGAGGTGTGTGGCACCAAGTGGTACCACTAGTGGTGGTAGTGGTGATGCTACAACCACTCGTAGTAGTGGTAGTATTTGTGTGCCACCCAGGAGGCGACGATTATACGTGGGGAAACTACAGGAGTGGGCAAACAATAGTGGTAGCAACACACAAGTTATTGGTGAGGCAGCACAAGATCAAACACCATCACAAAGTCAGAAATTACTTGAGTCGTTTATTCAATCTGCGGCAATAGAGACGTTTTTCTTATGGGATAGATATAAAAAGGAAAACACGAAGAGACAAGGTGGTGTTGGAGTGGGACCACCAGTTGGTGGTGGAAACGGCGAGGACGAAGAGAACCCCGATACCGACCCGGAAACTTCGTTAAAAAAAGGTGAAATACCTGAGGATTTTTTACGTCAGATGTTCTATACATTAGCAGACTACAAAGATATATTAGAAGGGAAAAATGACATCGTGATTGACAAGAAGACTGGTGATAAAGAAATGCATGAAAGAGAAGAGAAAGTAAAAAAAGCTATACAAGAGTTTTTCGAACAAAATAGCAACAAAGCTAGTGTCCCACCTGGACCCCCAAATAGTGTCCAACAACGTAAAGATTGGTGGGAAAAAAATGCACAAGCTATTTGGAAAGGAATGATTTGTGCATTAACATACAAAGAAGACACAAGTGGCGCAAAAGGCGCAGACGGCAAAACAATTATTAGCCAAGATAGTGATCTGAAAAAGGCCTTTTTTGGTGACAACAACAAACTCACACCTGGACCCCCCCTCACAAACACTGGCACATTCGAAAGCAAATACAAATACACCGATGTAAAACTCGACGAAAATAGTGGTACACAAGCCCTTTCCCCCAACCAAGCCCCCGGCACTAGTGAAAACAAACCCACCACCCTTGACTCCTTCGTCAAACGCCCCCCCTACTTCCGATACCTTGAAGAATGGGGTGAAACATTTTGTAGAGAAAGGAAAAAAAGATTGGAGGAGGTGAGAAAAGGGTGTAGAGAAAAGGATGGTGGTGATCCAAAATATTGTAGTGGGGATGGTCATGATTGTACTGAAAACGGACAACTTAGACATAAGAATATGTCTGCAGATCCAGATTGTCCAGATTGTTATGAACAATGTAGAAAATACAGAAAATGGATAGATATAAAATTCGAAGAATATCATAAGCAAGAAAAAAAATATAAAGTGGAACGTCAAAAAGTAATCACGTCTTCAAATAATGGTGGTGGTGATAATACTTGTTGTAAAGAAATACAACAACATACTACTGCTGATAAATTTTTGGCAGCATTGAAACATTGCAAAGATAATCAAGGTAATAGTGATGAAAATAATGAGGATAAAAAAAATAATAAAATAAATTTTGAGGACATTCCTCAGACATTTTCTCGTTCAACGTATTGTAAAACGTGTCCTCCCAATAAAGTTAAGTGTAATAGTGGTAGTAGACGTGGTCAAGATCCATGCACACCAGATAACGGAAATGGGAATACGTGGCAAAGTGTTTTTAATGAAATGAGTGAAAACAGTGGAAAGACTACTACTATTAATGTCCATATGATTGATCGTAGGGCACCGTTTATTAAAAATTATTCACAAAATGATTTTAAAAAATCAAAAGATTCATTTAAAACATCACGTTTATTTAAAGGTATAAGTAAACAAAAATGGGAATGTAGATATAAAGATGAAAAGACGGATGTATGTAAACTAGATAACTTTGACGAAAAAATAGACCTTAATGATTATACTACATTTAAAGTATTGCTAATATATTGGTTAGAAGATTTTATAGAAGGTTATTATAT
>NS_L1_80_92869
CAGATAAATTTGTTTCTTCATTTTGTGTAGAGGTTTTTTCCATACAAGAACAATCACCATTTGCACAAAGTTTTTCTAATTGTTCGTTTAAATATTCATGAGCACTGGATACATCATCTACATCTTCTTTAGCAGGAGTATTCTTATAGTTATTTGCTTTTTTATCTTGAAGAAATTTTGCATTTTGTTTTTTATATTGGTCTTTCCAATCTTTAATCCATTGTTCATATGCTGTGCAAGCCTTTTCACATTGTTGTTTTATTGTCTTATTACTTTCATCTTTCTTTCTACAATCTACTTCTCTGCAATTGTCCAACAATTTCGTCTTTTGCACTTTGTGCTCTTCACAAAATTGATCCGCCCACTCCGTAAACCAACGTAAAAATTGTGGTCTATATGCAAAGTCTTCCAGCCTGGATGACACTGTGGAGTATTTGTAGGCTTCACTTTTGCTAAGTTTTTCACCTTTCTTTTCGTCATCACCAATATGATGTGATAATCCGCATAGCATTCCTTGCCATACATCCTCTTTGATTTCATT
>NS_L1_80_99863
TATTATGTTAGGTATAAGTTTTATTTTTCTACAACTGCTGTCATCAAATGAATTGTGTTGTTCATCCTTCCATTCTAAATCAAATACAGGGCATGATTTACAATATTCTGAATGCGAAAATGTTTTTTCATGATCATTGTAGTCTATTTGAATATTTTTATCAATATTTTTGCATATTGGTCCGTTATTCAATAATTCAAAAAGAGTATTATCTTCTTTATAAGCCTTTTTTAGTTTATCATATAATGTTTTAATATTATTTTCGCTACCAGTACGACGTTCATTATCTTTATATTCCTTTTCATATTTTTGGTTTTGTTCATTAAATTCTTTTTTTTTATTTTCTATCCATTCTTTATAATTTGTACAATCTTCTTCACAACTTGGACATAATAAAGTCTTAAAAATCTTATTTTCGGTAAGATTTTTTAGTTCACAATCATATCCCTCACCACTACATATTTTGTTACCATGTTCTCCACGACATTCATTTATTATTTTATCAATTTTTATTTTTTTTTTTCGACAAAATTCTTCTCCCCATTCGTTGAACCATCGAAAAAACTGGGGCACAGTAGCAAAGTCGTCGAGAGTGGAAGAAACTTTGGAGTATTGGTAATCTTCATTTTTCGTAAGTTTCTCGCGTGCCTCTTTGTCGTTATTACTACTATTACCTGGTGTAATATAATGTGATAAACCACATAACATCCCTTGCCATATATCTTTTCCATTATCTTTCCACCATTTATCCGCTGTAAGTGTTGATCCACCATTTTTTTCTTTCACTAAAATACACTTA
>S_L8_56_Contig5781
TTGTTCTTTTTCTTTATCATCATAACCACGATACAGATCTTTGCCGCGTACGATATCTCCTATATCTGCAAAACTTCGTGCCAACTCAGTACATATATGGGTTTTGAAATCTTCATTTTTTGATTGATATTTCACATAATCACCTCTTATTGAGTCCCCTTCGTATTTGGCTGCATAACACACTTCTGCCAGCAAAACATTTTTATCCTTGATTTTCGTTGAGTCCATGTTTTCCATATTTTTGTCACATAAATGTAATCGTCTGAGTGGAGCACATGCTCCACCAGTTTTATTACGTTCATTACCTTTTATTCTATGATAAGTGCATTGGCCACCAAGTGTATCCGAAAAACGGTTTACATATTCTTTTCCTGTTGTATTTCCGCACGGATACCTTTCACCATCATTAGCACCAATGAGTTCCTTAGTATATTCAAACTCGCATGGATCAATGCTGCTAACTAATTCCGAATGAGATCTTGTTGCGCTTGCCAAATCTCCTTTCAAGTAATCTATATATTTTTTAGCATCACCATTTTTCACTTTTTCTTCGTACACTTTTTTCCCTATGCTATCCAATAAATTTTTGGCACTTGTATGATCAATACCATCCCCACCACCACGAGGATCTCCTGGCACCATTTTGTTCGTGCACTACATCATGTCATACATACA
>NS_L7_19_Contig4348
ATGTGATGGCTTTCCATACTGTTTCTCGATTGGCTTCCCACCAGTATTCTCTTACCTGATCTAGTGAAAGTGCACCTAGTTTAGATTGCTTTTTTCCCCGAATCATCTTGAAAATTTCTTTCAACTTATTTTCTAAGTCTTCTCTTTTTTTTTTTTCTTCATCATTACCACGATACAAATCTCTTCTTCGTATAATGTCACCTATATCTGCAAAACTTCGTGCTAAAACGGTACATAATTGAGAATCCTTATTATTTATTTTATGTTGTCCATGTTGTGTTGTTAACGTTTCCCCTTCACGTTTGGCTGCATAACACACTTCTGCCAATAAATCATCTTTAGCATTATTACTATCATACTTATTTGTTTCTATAGTTTCCAAATTATGATGACATAAATGTAGACGTCGGTATGGTGCACAAGCTCCTATACCATCCCTACGCATCTTACTATCAGTGCATTGGCCACCAAGTGTATCAGAAAAACGGTTTACTTCTACTTTTTCACCTAACTCTTTGCACGGATTCC
>NS_L1_88_Contig5285
AAAATACGCTGACGAAATGAAAAAATATATAAACGAAGCATCAGTTAGTACGACAAGACGAGCTGCAGGTGGTGGTAGTGATCATAAAGGATATGAAAAAAAATTTTATGACAAACTTAAAAAAGGTGGCTATAATGATGTTGGTGAATTTTTGGAAAAATTAAGTAAAGAAAATGTATGCACGCAAATTACTGATGAAAAAGAAGGAATAATTAATTTTAAACAAGTTAATACTGGTAGTGCTAGTGGTGGAACCGCTGTTAGTCGTGCTAGTGGTGGTGGTGCTAGTGGTACTAATGATGAAAAAAAAGGAACATTTTATCGTTCAAAATATTGCCAACCATGCCCTATTTGTGGGGTCAAACTTCAAGATAATGATTGGAATGAGAAACATGAGAGTGTACAATGCAAGAATATAAAACTTTATAAGCCTAGAGATGACGCAGCACATACCGATATTACAATCCTTAAAAGTGGTGAAGGACATGATGATATTGAAGAAAAATTAAACGCGTTTTGCCTAACACAAAATGGTAAGAGTGGTCAGACTAGTTCTAGTGGTAGTGGTGATTGTGGTGGTAATAGTGATTCTTCTTTGTGTGAACCATGGAAATGTTATGAAAGTCAATATGTACAGAAAGATGAAAATGCACAGGAGGATGACGACGACGACCCCGACTATGTAGAAAAAGGAGGCGGATTATGTATATTAAAAAACGACAAAAATAAAAAAGAAAAAAAGACTGTAAACGAACGTGAGCAATTCCAAAAGACATTCCATGATTTTTTTTACTATTGGGTTGCACATATGTTAAAAGATTCCAT
>NS_L7_44_Contig7909
GCTAAATATAAAGTAATAAAACCAGATGGCAGTACAAAAGATTCGACATGGAAAAAATGTAGAGACGTTTTAGATGTTTCTACCAATTTCGATTATGTGCCGCAGTATCTTCGCTGGTTCGAGGAATGGGCCGAAGATTTTTGTCGTAAACGAAAATATAAATTAGAAAATGCTATAAAAAATTGTCGCGGCGAATACGGGGGTGAAAAACGATATTGTAGCCGTAATGGATTTGATTGCGAACAAACTATATATAAAAAAGGTTACTTTGTTATAGATAAAGGTTGCATTAACTGCTTGTATGCATGTAATCCTTACGTTGAGTGGATAGATAACCAACGAAAACAATTTGACAAACAGAAAGAAAAATATGATGAAGAAATGCAAAAATATACAAATGGAGGAGGTGGTAGTGGTAATAGGAGGCAAAAACGGGATGCAACTACTACTAATTATGATGGTTATGAAAGTAAATTTTATGACGAACTTAAAGGCGGCTATGGAAAAGTCGATGATTTTTTAAAATTATTAAATGAAGAACGAATATGTGCATCTCGACCTACAGTAGGAAAGGAAAAAGCAAGTTCTGTTGATTTTAGTAATAAAAATGTTGACGACATATTTTCT
>NS_L6_24_Contig7884
GGATACAAGATTTTATAGAAGGTTATTATATATTGAAAAAAAAAAAAAAAATCGAACAATGTACAGAAAATGGAGGAAATACATGTAACGGACAACCTAAAAACGGTTGTGCATGTGTGAAAAAATGGGTAGAACAAAAGAAAGAGGAGTGGGGAAATATAAAAAAACATTTTAAAAATCGAGAACAAAAGGATGGTGATACTGTTGTGTCTAAAGTTAGAAATTTCTTGGAGACCTTGATACCTCTAATGGATCTTGTAAATAATAAAGGAAAGCATGACAGTTTAGAGAAGTTAGTGAAATCACTTAAATGTCAATGCACTGCGAAGTCAGAAAATAGTAATGAGAAGGATGTTGTTCTATGTTTGCTTGAAAAGCTTGGTAAAGAAGCAGAACAGTGTAAAGACAAGCCCCCAAATTGTGATAACTCCTCCCATAGTGATGAAACCCCCACCTTACCTGAGGATGAGGACTTACTCCTTGAAGAAGAAAATACAGTGGAAGCACCAAAAATTTGTGAAGGTGTGATAAAAGCACCACCACAACCAGAGGAAGAAGAAGAAAAGTGTGAAGCAGCAGCACCAGCAGATAGTGAGGAAAAGAACCCCGAACAAAGGCCCGTTGTCAAACCCGAAGAGGAACGTCCACCCCCACCTACACCCCCATCACCGGGACCTCCACCCGCGCCTCCAATATCTGTAAACCCAACCCTCCCTGCGGATCAACCTTTGGACCCGACTATCTTGCAAACAACCATTCCATTTGGAGTGGCGTTGGCATTAGGATCCATTGCTTTTTTATTTTTGAAGAAAAAAACACATGCTCCTCTCGACCTTTTCAGTGTTATTGATATACCCAAAGGTGATTATGATATACCTACGTTGGAATCCAAAAATAGGTACATACCATATAAAAGTGCTCAATATAAAGGCAAAACATATATTTATATGGAAGGAGATAGTGGAACTGATAGTGGTTACACCGATCATTATAGTGATATAACTTCCTCAGAAAGTGAATATGAAGA
>NS_L6_24_Contig7887
TAACCAATATATTAGCAATACTTTAAATGTAGTATAGTCATTAAGGTCTATTTCTTGGTCAAACTTATCTAGTTTACACACATCCGTTTTTTCTTCCTTATTAAATCTACATTTCCATTCTTGAGTTCTTACACCTTTAAAAAGATATGAATCTTTAAATGATTTTTCTGATTTTTTTGAATAATTTTTAATAAACGGCCACCTACGATCAATCATATCTACGGTAATAGTACTGTTTCCACTCATTTCATTAAAAACACTTTTCCACTCATTTCCGTTATCTGGTGTACATTCACCATTTTTACCACGTGTACCACCGCAATTAACTCCATACAAAGGACACGTTTTACAATATTCTAAAGGGCCAAACGTGGTTTTAGTATCATTAAAATTTATTTTATTATATTGATCACTACTCTTTTTTTCCTCATGAGTTTGACCATCTTTGCAATGTTTCAATGCTTCCAAAAAATCTGCAGCGGACGAATGATTTTTTATTTCTTTACAACAATTTTCACCTTCACCACTAGAATTACCATTTAATTTTTCATATTCCCCTTGATATTTATCTTTTTGTTTATGAAATTCTTCGAATTTTTTATGTACCCATTTTTTATATTTTCTGCATTGTTCATAACAACCTGGACAATTTGGATCTTCAAGCATGTTATGATGTTTAAGTTCTCCGTTTTCACAATCATGACCATCCCCACTACAATATTTATGACCTCCCCTGTCTCTATTACGACACTCATGTTTTATTTTCCCCAACATACGTGTCCTTTGTCGACAAAATGTTTCACCCCATTCTTCAAGGTA
>NS_L6_24_Contig7888
ATTCCAAAGGGGATGGTAGACGATAATATGTCACCTATAGGTTTTGATGATTCGTCCGCTTGGGGGGGTTGTATTGTTGGAGGCGCGGGTGGAGAAGCCGGTGCTGGTGCTGGTGCAGGTTGTGGTTGTGGGGCTCGAGGTTCCTCTTGGGGTTCTGCTGATTCCGATGGTTCTTTTGATGGTACCTCTGCTGGGTCACACTTCTCATCTGGTTCCTCTTTTTTTGTTTCATCATTTAACACTTCGTCACAAATTTGGGGGTGTCCCACTTTTCTATCATTTTTGTCTTCATTTTCATACTCTTCTTCCTCATCATCGTCAGGGGTTTCTGGTGGTGTGGTTTGGGTACAGGATTGGGCACCAGTTTGGGCGTGGTTCTTTTTGCACTCGCCAATTTTATCTTCAAGCTTTTCAAGCAAACATTTAACGGGATCGTTCCCCCCACTATTTTCTGATATGTTATTACAAAAACATTCAAATAACTTCACTAAACTGACTGAACCTTTATGCCTTCCTTTATCAATTTTAGGAGCAAATGCTTTTATCAAGTCCACCAAAGAACTCCTAACCCACAGATCCATTTTTGCATTATCCCCCTTATATTGCTCATTAAGAAGGTTTTTTATATCTCCCCATTCATTTTTCTTTTTATCTATCCATACTTTCGCACATGCACAATCGTTTTTTGAATTTTCATTACATGTCTCTCCTCCATTTTCTTTACATTGTTCGAATACTTTTCTTTTTTTCAATATATAATAACCTTCTATAAAATCTTCTAACCAATATATTAGCAATACTTTAAATGTAGTATAGTCATT
>NS_L6_24_Contig7889
AGAACTCTAAATTAGATGAAAATGATGTGACGTTCTTTAATTTGTTTGAACAGTGGAACAAAGAAATACAATATCAGATAGAGCAGTATATGACAAATACAAAAATATCGTGCAATAACGAGATGAAAGTACTGAGTAGTTCATCAGAAGAAAGTCAAAACCAAAATAGTAGTGATCATCACGATGGTGGAAATAACAATATCAATCAGGGTACGAACTGCAAAAAAAACTGTGAATGTTACAAATTATGGATAGAAAAAATTAAGAAGCAGTGGGGAAAACAGAAAAACAACTACAATAAATTTCGAAGTAAACAAATTTATGATGCAAATAAAGGTCCTCAGAATAAAAAAGTTGTTAGTTTATCTCATTTTTTGTTTTTTTCATGTTGGGAAGAATATATACAAAAACAATTCAATGGAGATTGGAGTAAAATTAAGAATATAGGATCTGATACGTTTGAGTTTTTAATAAAAAAATGTGGAAACAATTCAGGTGATGGAGAAACAATATTTAGTGAAAAATTGAATAATGCAGAAAAAAAATGTAAGGAAAATGAAAGTACAGATACCAATATTAATAAAAGTGAAACATCATGTGACCTTAACGCAACCAATTATATTCGTGGGTGTCAATCAAAAACTTACGATGGAAAAATATTTCCAGGTAAAGGAGGCGAGAAAAAATGGATATGTAAAGATACTATAATACATGGAGATACAAATGGTGCCTGTATCCCTCCAAGAACACAAAATTTATGTGTTGGAAATTTATGGGATAAAAGTTATGGTGGAAGGAGTAATATTAAAAATGATACAAAGGAATTATTAAAAGAGAAAATAAAAAATGCTATACAAAAAGAAACAGAATTATTGTATGAATACCACGATACAGGTACAGCAATTATATCGCAAAATGATAAAAAAGAAAAAGCAAATAATAATAATTCTAATGGATTACCAAAAGGTTTTTGTCATGCTGTTCAAAGAAGTTTTATTGATTATAAGAATATGATTTTGGGTACCAGTGTAAACACATATGAGTACATTGGAAAATTACAAGAAGATATAAAAAAAATTATCGAAAAAGGAACACCTCAACAAAAAGACAAAATAGGTGGTAGTGGTGCAGATAAAGTGAACGATTGGTGGAAAGGAATTGAGGGGGAAATGTGGGATGCAGTAAGATGTGCTATAACAAAAATAAATAAAAAAAATAATAATAGTATATTTAATGTTGATGAGTGTGGGGTATCCCCCCCAACAGGAAATAATGAGGATCAGTTCGTTTCGTGGTTTAAAGAATGGGGCGAACAGTTTTGTATAGAACGATTACGATATGAACAAAATATACGTGACGCATGCACTAATAGTGGTCAAGAAGATAAAATACAAGGAGCATGTAAAAGAAAATGTGAAAAATATAAAAAATATATTTCTGAAAAAAAACAAGAATGGGACAAACAAAAAACAAAATATGAAAATAAATATGTAGGAAAATTTGCGAGTGATTTATTGAAAGAAAATTATCCTGAATGTATATCAGCAAATTTTGATTTTATATTTAACGACAAAGCTGATCATAAAAAATATTATCCATATGGAGATTATAGCAGTATATGTTCGTGCGAACAAGTAAAATATTACAAATATAATAATGCTGAGAAAAAAAATAATAAATCTCTTTGTCATGAAAAAGGTAATGATAGGACATGGAGTAAAAAATATATAAAAAAATTGGAAAATGGTCGATCATTAGAGGGTGTATACGTCCCCCCAAGACGGCAACAATTATGTCTTTATGAACTATTTCCAATAATTATAAAAAACAAAAATGATATTACAAACGCAAAAAAAGAATTATTGGAAACATTACAAATAGTTGCAGAGAGAGAAGCATATTATTTATGGAAACAGTATAATCCAACTGGTAAAGGAATTGATGATGCGAATAAGAAAGCTTGTTGTGCTATTCGTGGAAGTTTTTATGATTTGGAAGATATTATTAAAGGCAACGATTTAGTGCATGACGAATACACAAAATATATAGACAGTAAATTAAACGAAATTTTCGGTAGCAATAAAAATGATATAGAGACAAAACGTGCGCGTACAGATTGGTGGGAAAACGAAACCATTACTAATAGAACTGATCATAAAACAATTAGGCAGCTAGTATGGGATGCTATGCAATCTGGAGTAAGAAAGGCCATCGATGAAGAAAAGGAAAAAAAAAAACCGAATGAAAATTTTCCTCCATGTATGGGAGTTGAACATATAGGAATAGCCAAACCTCAATTTATAAGATGGTTGGAAGAATGGACAAATGAGTTTTGCGAGGAATATACAAAATATTTTGGAGCTATTAATTCCAAATGTAAGGATACAAGAGGCCGAAATAATTGTGATGATAATACTAATATCGAATGTAAAAGAGCATGTGCAAATTATACGAATTGGTTAAATCCAAAAAGGATAGAATGGAATGGAATGAGCAATTATTATAATAAAATATACCGTAAAAGTAACAAAGAATCGGAAGATGGAAAAGATTATTCAATGATTATGGAACCTACAGTCATTGACTATTTGAACAAAAGATGCAATGGCGAAATTAATGGGAACTACATTTGTTGTAGTTGTAAAAATATAGGTGCATATAACACCACTTCAGGTACAGTTAATAAAAAA
>S_L6_19_Contig8011
ACCTTAAGGACGTTGCAATTGATGATATTAGAGAATATTGGTGGGCACTTAATAGAAACGATGTATGGAAAGCATTGACATGCTCTTCTCCAGGAGATGCTAAATATGTGAAATATTTTCCAAGTAATACAACGACTGTTTCATCTGATCAGTGTGGACATAATGATATGGATGTCCCTACCAATTTAGATTATGTCCCTCAATTTTTAAGATGGTTTAATGAATGGGCAGAAGAGTTTTGCAGAAGGAACGAAATCAAAATTGATAAAATTAAAGAAGAATGTCGTGGAGGAAATAATGGAAAAAATTGTAGTCGTGAGGGTTACGATTGTAATAAAACAGATCTTGGAAATAATATAATTTTTATGGATTTAGAATGTCCAAGCTGTGCAGATGAGTGTAAAAAGTATAAGTGGTGGATAGAAAATAAAAAAAATGAATTCAATAAACAAAAACAAAAATACGAAAAGGAAATCAAGGACGATAAACTTGTTGTTAATTCAGAAAATGGAAAATATAATAAAGCATTTTATGAAGAACTAAGAAAGTCAAATAGAACAAATGACAATTTTTTTGAATTATTGAATAAAGGACAAATATGCCAAAATATTAATGAACATATAAAAATAAGCTATAATGATCCTGAAAAAACATTTTCCCGTTCAAAATATTGTAAATCATGCCCCATGTTAGG
>NS_L7_29_Contig7978
GCTTTTTTTAAATCATCTTCGGAATTTGTATTAATAGACTCTAAGTTATATATACATAATGATTGTCTTCTAGGAGGCATACAAGCTCCAGTATATTTTGGATCAATATTATTTTCGCAATCCCAAGGTCTATCTTTTTTTCTATTACAACCTTCAATTGTATTATCATTTTCCTTACCATATAATAGTGTCTTCACCATTTGGCATATCTCATCCCTTTTTTCCCTTTCTTCACAACTACATGACGTATCATGATCATGTGGTTGAGGACGAAAGGCATAATTGTTGTTGTCACCACTCTCACAAAAAACGTGTTGTTCCTTACAATCCATAGCAGCTTCTTGGTGTACATATCCTGCAGCAGTACTATAAACGGTATCACTCTTACCACCACCATTTTGTGTGTGTAATTTTTGTAAAAATTCTATCACATGTTTTTCTTTCTCATAAACACTATAAGAACTAGGATAACCAACGCTCGTATCAATTTCTGCTATTTTATACAATATTTTGTATATATCTGATATTTTTTCCCATTGTTTTTTCCATATTCCTATTTTGGCTTTATATTTACCACAAGCATCTTTGCACATTTTACACTCATCATCGTCCTTCATACATTGTTTACCACCACCCTTTCTCCAACATCTATTGCATCCCGTCACCAACTTCTCATACTCCTTTTTCTGCACTTTACAATACCATTCTGCCCATTCTGTCATCCATCTTAATCTTTGAGGGATATAATCATCCAATGGGGTATGATCACTATCACAAGTGATATCTACGCCATTTGTTTTACATTTCATTGCTTCCCATACTTTGGCTCGATTTGCTTCCCACCAGTCTGTACGTAATTGATAATAATTATCACCGTCACCATTGTAGCGAGTTTGTGCTTCCGCCATCTTCTTCTTATACTTTGTCACGTCTTTCATCAAATTGTCGTATATTTTCTTGAAAATTGCTTTCAAATTTTGTTGTAATTGTTTTTTTTCATTTCGATCTTTTTGATTATAACCTATAAAAAGATCTTTTCCTCGTATAATATCACCTATATCTGCAAAACTGTAACGTATAGCACGACATACAGTAGCTTGATCATTTGGGTC
>NS_L7_29_Contig7976
CCATTTTGTAGATATAAATTGTACAAAAAGTCAACGACAGGTTTGTCTTCCTCCTGTACATTAAACTTATAATACCCAGGACCACCATTACCAGCATAAATTTCTGCTTCTTTGTATAATTCTTTGTATTTAGCAGATATTATCTTCCATTGTTCTTTCCATGGTTGTATTTTAGTTTTATATTGTTCACATGCTGCTTTGCACTTGTCACACACACCATTACCGTTCTCACATTTTCCATCAGCAACCTTACACTTACCACACTCCTTCTCCAACTCCCCATAATATTTATTTTGTGCTTTGCAATACCATTCGGCCCATTCCGTTAACCATCTTAATTTTTGTGGAATATAATCATCCAATGGTGTATGATCACTATATCCGCAGTAACCGTTTGATTGTGTGCTGACCGATGTATCATTAAATTCTTTTATAGCACATTTCATTGCTTTCCAAACTTGATGTCTATTTGCTTCCCACCAATCTGCACGTAATTGTTTATATGGGGACTTGGCTTCATCACCTATATATTTGTCACCAAGTTTGCTTTTAAGTTCATCTTTAATTTTACCAAATATTTTTACCAAATCTCCTTCTAGTTTTTTAAAATCCTTATGATCCCAGAGATCTTTTCCTCGGATAATGTCTCCTAAATCGGCAAAACTGTAACGTATAGCACGACACATAGCCTCCTCATCTTTTTGTTCTATATTTTCTCTTATGTTATTTTGATCTTTATAGCGTTTTATTATCTCAGCTGCATCTAGTTTGGCTGATAGAAGCACATCTCCTAAAAAAGAATTATTAACACGTTTGGCATTACTACTATTATGTGAGTCATCAATCGTTTGTAAAAATTCCAAATAGGATGTACATAAATGTCGTCCTCTAGAGTCTTTATGGTTACGATTGGAATGGTCCTTCGCTATTCTACATACTTTCTTCAACCTTCTTGGCTTACCTTGGCGTCTATATGTTCTTTTTGATGCATCACCTTTCAAATTACTTCTACTACCGCCACCTTCTTCCAACTGCGCGTGTGCCTTGCGTTTATAATATTGTGCTATTTGTTTCACATTCACATGTTTGCCACCACCACTAGTGTTG
>NS_L7_29_Contig7977
ACCCGAAACTCACCCAATTTGTGGAAAGACCCCCCTACTTCCGATACCTTGAAGAATGGGGTCAAAATTTTTGTAAAAAACGAACAGAGATGTTGGGGAAGATAAAGGGGGAGTGTACAGAAGATGGAAGTCGTGGTACAACAAAACAAAAGTATAGTGGGGATGGGGAAGATTGTGACAAGGTTCTCGTTGAGAATGCAAATATTTTTTCAGATTTAAGTTCGAGTTGTGCAACACCTTGTAGAAAATATAGGAAATGGATAGAAAGAAAAAAAATCGAATTTAAAAAACAAGAAAAGGCATATGATGGACAAAAAGACAAATGCGTAAATGGAAGTACGGGTGCTGAAAGTAAGCATAGTACATGTGATCAAAATTTTGTTGAAAACCTTCGTAATGGTTATCAGTCTATTGATTCATTTTTGCAAAAGTTAGTATCATGTTCTAAAACTAATAATAATGATAATGATAATGGAGACGGTAAAATAGAGTTTCATAAACCAGACGAAACATTTAAACCTGCAACAAATTGTAAACCATGTTCTGAATTTAAAATAGATTGTAAAAAAGCTAAATGCACCAGTGGTGATAAAAAAGTGACGTGCAATGGAAAAACGCCTATTGATGCAAAAGATATTGCAAAAATGATAACTTCTACTGAAGGAGTTTTTATGACTGTTAGTGATAACAGTGACCATAAATTTGATGATGGTTTAAAGGAGGCTTGTGAAGGTAAAGGTATATTTGAAGGTATTAGAAAAGATGAATGGGAATGTGGTAACGTATGTGGTTATGTTGTATGTAAGCCGAAAAACGGTAATGGGAAAAATGATGGTGAAAAACACATTATAACAATTAGAGCTTTGGTTACACATTGGGTACAAAATTTTTTAGAAGATTATAAGAAAATTAGAAAAAAATTAAAGCCATGTATGAATAGTAGTGATGGATCCAAATGTGAAAATAAATGTAAAGATAAATGTACTTGTGTGAAAGCATGGATAGATGAAAAAAGTACCGAATGGCAAAAAATAAGAAAGCGTTTCCTTGAACAATATAAAGATGAAAGAGATGAAGATTTTAACCTTAGAAGTTGTTTGGAGACATTGATAACTCAAATTCCTGTTGCAAACGTTAAAAATGATCAAAATGATGTTAAAAAGGTAATAAAATTAAGTAAGTTCGATAAATCGTGTGGATGTAGTGCCGATGCGAGCGAACAAAAAAAAAATGATAATGAGAAAGATGCTATAGAATGTATGCTTAAAAAGCTTAAAGAAAAAGCAAAAAATTGTAAAGACAACCCCCCAACTAGTGACGAAGAACAAAAACCTTGTGATGTATCCAACCCCCTCGTTGAAGATGACGATGAACACATTGAAGAGGAAAACCAAGTGACACAACCGAAAATTTGTCCGCAAGAGGAAAAAAAAGAACAACAAGATGAAGAAGAAAAGTGTGATGAAAAGGAGGAAGAAAAAGAAAAAGAGGAGCAAGAAGAACGAGAAGCAAGTGCCCCATCGGTAACACCAGGAGAAGGTGGTGACGGATCTGACCCAGAGGGATCTTCAGCAGAAGATAGTGCTAAGGAACCAAAATCTGATGACGACCAAACCGTCAAAGACACCAAAACCCAAGAGGAAAAACTACCACAACCCCCCATAAAACTCTTGGATGACCCCCTCCTTAAAACCGCCCTCATGTCTTCTACCATCATGTGGAGTATTGGTATAGGATTTGCTGCTTTCACTTATTTTTATCTAAAGGTATTATATATATATGTATATATATATGTGGGGATGTGTTTTTTTTATATGTATTTGTGGGGTGTGTTTGGATATATATATAAATATATATATGTGTATGTATATGTATGTTTGAGCGTTTGGATATATATATGTGTATATATATGTGTTTTCTGTATATGTATCTGTTAGTATGTTTGGATATATATATATGTATATGTATATATATGTTTGGATATATATGTGTTTTATATATATTTTATATATATTTATGTATTTATATTCAAAAAG
>NS_L7_29_Contig7973
ATTGCATAAATAGGTCGCAAACAGAGGAGCCGAAGAAAAAGGAAGAAAATGTAGAGAGTGCGTGCAAAATAGTGGAAGAAGTTCTTTCGAAACCACGAGATAAAACTACAGGTGGAATAGATCATTGTAATCCAAAAGATTATGGTGGAAATTATCCTGGATGGGATTGCCAAAAATATATTGAAACAAAACATAGTGGAGCATGTATGCCTCCAAGAAGAATAAAATTATGTGTAATTAATTTACAATATTTGAATGAGAAGAAATCACCAGAAGAATTGAGAAAAGCTTTTATTCAATGCGCTGCAATAGAAACGTATTGGTTATGGCAAAAATACAAAAAGGATAAGAATGGTGGTGTTGCACAAGCAAAATTAAATAGTGGTACCATCCCTGATGACTTTAAGCGTCAAATGTTCTATACGTTTGGAGATTATAGAGATTTATGTTTAGATACTGATATATCATCAAAAGCAGATACAAGTACAGGTGTAGGTAAAGTAAAAATTAATATAGATTCTGTTTTCCAAAAAATTGGCATAACTAATGTCGAACAACGTAAACCTTGGTGGGGAAAAAACGCAGAAGCTATTTGGGATGGAATGTTATGTGCTTTAAGTTATGATATCGATGAAAAAACAATGGATTCAAATGTGCGCGAGAAACTTATGGACCCCGAAAACAGCAACACATATAAAACTGTGAAATTTAGTGGTAATACCACAAGCTTGGAAAACTTTGCAGAAAGACACCAATTTTTAAGATGGATGACGGAATGGAGTGATGAGTTTTGCAAAGAACGTGCTGTAAGGGTGAAGGTGTTGGAGAAGGGGTGCAAGAGATATGAATGTAATAACGGGAATAATGTGGAGGAAAAAAGGAAATGTGAGGAAGCTTGCCAAAAATATCAAAAATGGCTTCAAGGTTGGAAAGACCAATATAAAAAACAAAATTCAAAATTCATGACAGATAAACCTGAATATAAAGATGATTCCGACGTGATCAACTGCACAGAAGCCTATCAATATTTAAACAAAAAATTAACAAATATAAAATGTACTAGTGGAACTACTAATGTTGATTGCAATTGTATGAATGAAGTGTCCAATAAGCCGTACAATGATGGTAGTAGTGAAACTATGCCAAAATCTTTAGTTTATCCACCCAACGAAATTAATGGAAAGTGCGATTGTAAAGTGCATGTCCCTCCATCCAAAAATCCAGAAGTACCACCTCGTCCAGCTCCTCCCCCACTTGTACAACCACCACCTCCACCTCCACCTCCACAGAGATCTCCAGCTGCAGGGGGCAGTGGGCATGACGATAGAGGACGATCGGAACCTGGTGAAGACGGGGCAGCAAGACCACCAGTACCAGCACGACCTCCTCCTCCTCCTGCACCACCTGCACAACAACCACCACCACAACAACCCACTGCAGGAAGTGTCGCTCGTATTCTACCACGACTTGACAAAACTGGCGATCTCTCCGAATCCGAAGAAGAAGACGACGAAGATGGCGACAAGGGCAACGCCAACGAGGAGGGGGAGGAGGAAAAGACGGAGGAAAAGACGGCGGAGGAGAAAGAAACACATAAGGGCGGTAGTGACACGAAGGAACCAAAAAAAGACGAAGTAGACCCCAACGTTTGCAGCATAGTAAACACACTATTTACTAATGGCGACAACACTGCTCTCAAACAAGCCTGTCCAACCAAATACGGCAAAACCGCACCATCCAGTTGGAAGTGCATACCAACTAAAACAAGTAATGATGCCACTGAGCGTACTGGTCGTACTGCACGTAGTACTCCCGAAACCGCCACATCTAGTGATAGTAACCAGGGTTCCATTTGTGTGCCACCCAGGAGACGACGATTATATGTAAAGGATTTAGAAGAATTTACTGGGAACTCACAAGAAGAATTGAGAAAAGCTTTTATAGAAACTGCTGCTATAGAAACTTTCTTTGCTTGGCATGAATTTAAAAAAGAAAAAGAAAGAGAGGATAAAGAAAAAAACGGACGAGATATGGTAGGATATAAATCATCCGTCGAAGAAAATCTAAAAAATGAATTAGAAAAAGGAGAAATACCTGATGGTTTCTTGCGACAGATGTTTTATACATTAGGAGATTATAGAGATTTATGTGTGGGTAACGTACCTAGTGGTATAGATACAGTGAGTGCTAGTGGTGACAACCCAACTACCAAAATAACTGTGAAACAAATATCGGATAAAATAAAAAAAACTTTAAACAGTGACAACAAACAACAACCTGCCCCCAAAACTAATGGCACAACCCCCTCCTCCTGGTGGGAAAATAATGCAAAATATATTTGGAAAGGTATGGTATGTGCTTTAACATATAAAGAAAATGGCAAAACAATAGAAAAGGTTAACACTGCGGATGACAAAGATCTTTTCGAAACACTCAAAACCCAATACGGCGACTACGATAAAGTGCAACTTAAAGAACAAAATGGTACGGAAGCCAAAAAGGCCACCGACTCCCAACACCCCCAAATCACCAAATTAACTGACTTTGTGAGTCGCCCCACGTACTTTAGATGGTTAGAGGAATGGGGAGAAGAGTTTTGCCGTAAACGAACACACAAGTTATATATAATTGAAAAAGAGTGTAAAGTAGAAGCAAATGGTCGTGGTTATGAAAAAAAGCCAAAATGTAGTTGTTATGGGGAAAATTGTGACGATCAGCTTGACGACAATCCTACTAATGTTTCGGATTTAAAATGTCCTGGTTGTGGAAGACATTGTAGATCTTATAAAAAATGGATAGAAATAAAAAAAGAAGAATTTACTAAACAAAAAGATAGATA
>NS_L7_29_Contig7970
TCAGTGTCCGAGTTGTGGAGAAGAATGTAGAAAATATAAAAAATGGATAAAAAAAAAAAAAAAGACGAATTCGAGAAACAGAAAAAAATATATGATGAACAAAAAAGTGTATATGGTCAACAAAAGGGGGATGCTAAAAATAATTCTGATCCAGAATTTGTTGGAAAGCTTAATAGTGTTTATACGTCTATTGGCTTATTTTTAAATAGCTTAAAAAGCGGACCATGTAAAACTAATAATGAGAATAAAAAGGATAATGAAGAGGATGAAATAAATTTTAAGGAAAAAGATGGTAAAACATTTCAACATGCAAAAGATTGTGGTACATGTCCTATATTTGGTGTTAAATGTAAAGGAAATGGTGATTGCAGTAAACCTACTGTAGAGTTTTGTGATAAAAAAAAGGTTATTACTACAGAAGATGTTAAACAAAATAACGATTATATTGAACTAGATATGCTTGTCAGTGATAACAATGAAAATGATTTTCCAGATAAATTAGACGTTTGTAAAGGTACAGGTATCTTTGAAGGTATTAGAAATGATATATGGAAATGCGGCAAATTATGTGATTATGATGTATGTATTCTTGAAACTTTTAAGGAGGGTACACATGATAATCAGAATCTACAAATTAGAGCATTGTTTAAACGTTGGTTAGAATATTTTTTAGAAGATTATAATAAAATTAGAAAAAAATTAAAGCCATGTATGAATGATGATAAAGAATCCACATGTCAAAATAAATGTGATAAAAAATGTAAATGTGTAGATGAATGGATAGCGAAGAAAAAGGAAGAATGGCCAAGAATAAGAGATCATTACTTGAAACCATATCAAAATGCTGATGGCAATGACATGAAATCTTTGGTTAGACATTTTATGGAGACCTTGATACCTCAAATTCCTGTTGTAACCGATAAAGGAAAGCATGACAGTTTAGAGAAGTTAGTGAAATCACTTAAATGTCAATGCACTGCGAAGTCAGAAAAAAAAAATACTGACGAAAGAGATGTTATAGATTGTTTGCTTGA
>NS_L7_29_Contig7971
GGAATGGGGGGAAGACTTTTGCAGGAAAAAAAAAAAAAAAACTAGAAAATTTGCAAAAACAGTGTCGTGGCCAGTACCAGAATGCGGATCGATATTGTAGCCGTAATGGATGTGACTGCGAACAAACTATTAATAAAATAGGTAAACTTGTTATAGGCAAAGGTTGCATTAACTGTTTGTATGCATGCAATCGTTACGTTGAGTGGATGGATAATAAAAAAAAAGAATTTCTAAAACAAAAAGAAAAATGTGAAAATGAAATATACAAAAATAGTAATCAAAGTAAAAGTATATCGAGTAGTGTTAATGATATATATTATGAAAATTTCTATGAAAAATTCAGAAAAAAATATAAAAGAATCAATGAATTTTTAAAGTCCTTAAATGCAGAAGCCAAATGTAAAAATATAGAAAAACAGGACAATGAAAGTAAGATTGATTTCAATAACGATTCGACAACATTTTCTGGATCACAATATTGCAAACCATGTCCTCCATGCGGGGTCGAACGTAAAGGTAGTAATGATTGGACACAGAAAAATGAAGGTAGATGCGATGGTAAAAAACCTTATACAATTAAAGAAAAGGCCGAATCTACTGATATCAACGTCCTTTCCTTCGGTGATAAACGTGATCAGATAAAAAGTAAAATTGACACGTTTTGCGATCAAACAAGTGGTTCTAGTGGTGGTGGTAGTGGTTATTGTGGTGGTACTAATAATAATGATAAAGATCCTTCTTTGTGTGAACCATGGAAATGTTATAAAGAGGATGATATAATAAATGATGGACAGCATTACCTGGAATATAACAAGGAGGTAAAAGGTTCAGGTGGAATATGTATATTAAAAAACGAAAAAGAAGAACAAGAAAAAAAAGTGAACAAACAAAAGACATTCAATAATTTTTTTTACTATTGGGTTGCACATATGTTAAAAGATTCCATATATTGGAGAACAAAAAGACTTAAGAGTTGTATAAGTAATGGTACGACAATGAAATGTAAAAA
>S_L7_20_32834
AAATAACATGGCATTTTTTAATTCGGGGGATGGAAATTCTCGTGGCAATCGTTTTGGTTGTTTCCTTGAAGGTGATAAGGAGTCTGTAACATCTTCATTTTGATCTTCTTCGTCTGTTTTTGAATCGGAGTACTCTTCATAAATGTCACTATCTGATTCCTCTTCTTCTTCGTCATCTTCTTCTTCTTCTTCTGCTTCTTCCTCATCTTCTTCTTCTTCTTCTTCTTTTTCTTCTTCTTCTTCTTTAACGTCGGGTTGAGGAGCGGCTGCTTTTTCACAATCGCCTTTTTCCTCTGCTTCTGGTTCTGTTTTTACCACACCTTCACAAATTTTCGGCATCATGTTCTTTTTTGCCTGCAATGGGTTTTCTTCTGTTTCTTGAAGGAGTAAGTCTTCCTCATCGTCTTCAAGGTTGGAGGGTGGGGTGGTACACTGTTCGCTGCCACTATGTTTGCCTGGACAAGATGTTGCTTTTTCTTCAAGCTTTTTAATCATACAATCTATAGCATCCTCATTACTATTTGCTGTGTTCTCATAGGCCTTACATCCACAAGAATTACCGAACTTACTTAATTTTATAACATTTGCTTGAACGTCTGCAACAGCAATTTGAGGTATCCAGGTCTCCAAAAAACTTCTCATTGGGTAATCACCTTCATTGCCATTTTTACATTGCTCATTGAAACGTTTTTTTATATTTTCCCATTCTCCCTTTTTCAGCTTTATCCACTGTTCTACACATCGATTTATACATGGAGATCCGTTTCCTTTATTTATACAATGTGAAATTTTATGTTTAATTTTATTATAATCTTCTAAAAAATATTCTACCCAACG
>S_L6_19_49732
TATCCGTACCATTTTCTCCACGACATTTTTGTATCGCATCCTTTAATTTGTGTTTTTTTTTCCTACAGAAATCTTCTGCCCATTCCTCGAACCAGCGAAGATACTGCGGCACATAATCAAAATAGGTTGGGGGATCGATATTTGGCTTGTCTTTACCTGGCTGGTCGCCGTCACACCGGCAGTAACCTTCAGTTCGTTTTCCTCCATTGCACGTTGCATGAAAATATGTATTACCCCGTAGCCTGTCGCTACATGTTATGGCTTTCCATACTGTGGCGCGATTCGCATACCACCAATCTTCTCGTAATTGAAAATAATTTTCATCACTTCCGTAACGTTTTTCTATCTCCTCCTTCTTCCCATTACTCCCATTCGTCACGTCCTCATGTATTTTCTTGAAAATATCATTCAACTTACTTTCTAATTCACCTCTTTTTTCTTTTTCTTGTTTATTACCACGATACAAATCTCTTCCTCTTACAATGTCACCTATATCTGCAAAACTTCGAGCCAGCATAGTACACATTGTAGAACCAGAATATATTTCTTCATATTTTGGATGATAACGTGTTAAAGATTCTCCTTCATATTTGGCTGCAAGACACACATCTAATAATAAATCATGCTTAGCTTTACCATCATTATTATTTGTGTCCATGTTTTCCATATTTTTGTTGCATAAATGTAATCGTCGAAACGACGCACAGGCACCTACACTGTCATTTTTACTATCTTTTATTTTTCTCCAATGACATTCTGCTCCTTCTTTATCGGAAAAACGGCTTACATCTTCTTTTCGTGTTCCGCACGGATACCTTTTAACGCGAGCATCAGCATTAAGATGCTTATTATAATAATCCTCTACAAGTTCGCATGTTTTAATGGTGCTAACTGTTTCCGGACTATAACCATTTGCTTTCTGCAAATTTCCTTTCAACGCGTCTTTATATGTTTCAGCTTCACTTTTCACTTCGTCGTGCACTTTTTGTCCAAATTCATCCAATACATGTTTGGCATCCTGTGAACTACCGCCACCGCCATTACCTCCCCCCATTGTGCCGACAACATGATGTCATACATGCATACGTGGTTTATATCGTGGCATACATGGTTTGGTGGT
>NS_L1_88_Contig13098
CCTTCATTTAGTAAATTTATAAATTCGTTCGCTGTTTCATAGTTATTATTCTTAAGTATTTTATAAAATTCCCCATAATATTCGTTATTAATACTACTTTTAGGTATACCTCTGTTAGTTACATATGCTTCTATTTCCTTTGCATATTTTTCTTTTTGTTTACGAAATGCTTCTCGTTGATTGCCTAACCAAATTTCATAAAGATTGCATTTAACCGAACAGTCAGTACACTCATTACTCCAATGCAAAACACCTTTTTTCCAAATTGTTTGCGTACAATCAAATCCATTAAGACTACAATATTTTCCCCTTCTCTCATCACGACAGGCCTCCTTGACCTTTTGCAACTTATGATTTCTTATTCGACAAAAATCATCTGCCCATTCGTCGAACCAACGTAAAAATTGAGGGACGTAATCTAAATTGGTAAGTGGATCACCGTTTTTATAATGACCACAATGTTCATTTGAAAACGAGTGTTCTTTATCGCTTGATTTTATGAAATAATGAGCATTATATGGAGCAGAACATGTTAATGCTTTCCATACATCTTCTCTATTAAGCGCCCACCAATATTCTCTAATATCATCAATTGGAACGTTTTTAAGTTCTACATATCGGTCCTTAAATTTTTTAAAAATGTTTACTAAATTTCCTCGTAGTTTCTCTTTTTTTACTTTATCATTATCATTATTACCAAGAAACAGATCCTTTCCTCTTACAATATCACCTATATCTGCAAAACTTCGTGCAAGGGCAGTACATACTTCTGAAGATCCTCTATTTGGATGATTATTAACAATAGATTCGCCTTCATATTTTGCTGTAACTAATACATTTCCCAATAAGTCATGAATATTTTGTACATTATGTACATCTATGTGTTCCAAATTTAAGTCACATATATGTCTTCTTCTATATGGGGCACATGCTCCAGCGCCATTTATTTTTTCTTCATTACCCTTTATTTTACTATTAGTACATACAGCTCCTTCCAAATTAAACAAATTTTTGTTCATACTACGAGCACAAGGATGTCTATATTGTTTTTCACCTCCAGGAGTATTAGAATGAAAAGCAAAATCAAGATAACATGGATTTCCAGG
>S_L7_20_Contig6470
TTTTTTTACATTCTTCGATTATTTTTCTTTTTTTCAATAAATAATAACCATATAAAAAATCTTCTAACCAATATACTAAAAATACTTTAAATGTAGTATATTCATTAAGGTCTATTTTTTCCTCAAAATTTTTTAAATAACATACATTCGTATTTTCATCTTTGTATCTACACTCCCAGTTTTGCACTCTTAAACCTTTAAATAATTTTGATGTTTTAAATAAATCATTTGAATCTTTTGAATTTTGTAATTTTTTTGAATTTCCTAAATAATTTTTAATAAACGGCCACCTACGATCAATCATTTCTACAGTAATTTCAGTAGTCTTTTCACCGTTTCCACTTATTCCTTCAAAAACCTCTTTCCACGTATTCCCATTTCCGTTAACTGCTGTACATTGATTATTACGACCACGTCCACTACCATTACAATTAACTTTATTGGGAGGACACGTTTTACAATATTCTAAAGGGCCAAACGTGGTTTTAGTATCATTAAAATTTATTTTATTATTTGGATCATTATTATTTTGAGCATCTTTGCAATGTTTCAATGCTGCCAAAAATTCTGCAGCAGACGAATGTTTTTTTATTTCTTCACAAAATTTCTTATCACCATTATTAGGACAATCAACTTTTGTTAATTTATCATATTCCCCTTGATATTTATGTTTTTGATTTTGATATTCATCGAATTTTATATCTATCCATTTTCTATATTTTCTACATTGTTCATAACAACCTGGACAATATAAATCTGCCAACATATCATTATGTTTAAGTTGTGTTTTTTCACAAACATGTCCATCCCCACTACAATGCTCTTTACCTGTCTCACCG
>S_L7_20_Contig6472
TATATATATATATATATATATATAATACCTTTAGATAAAAATAAGTGAATGCAGCAAAACCAATACCAATACTCCACATGATGGTTGAAGATAACATCGCATTTTTCAGGGGTTCCCATGGGTCGTCTGTGGGGTGTAGTGATCGTTTTGGTTTGGTTTTCTCTTTTTTTGTCACTTCTTTTTTTGGTGATTCTGGTTCCTGGGGTACTTCTTTGGGGGTTTGTCTCTCACTTTCTGCTGGTGGTGCTGGTTTAGGTGCTTTTGGTGCTGGTTCACAACCGTCTTCATCCTCTGGTTCTGCTTTTTTCTCTATATTACAAAATGATGGGTGTTTTCCCACTGGGTTTTCCTCTTCCATGGTTTCTTCGTCATCTTCATCGGGGGTGGAGGTTTGACACTGTGCTGTGTTTTGGGTTTCTTCACTAGTTGAGGTGGAACACGTTTTTGCTTTTTGTTGAAGGTTTGTAATCATACAATCTATAGCATCCTGATTACTATCTTTTTGTTTATGCGCACTGGCACAACATCCCTTTGAACCCTCGAACTTACTTAATTTTATAACCTTATCTTTATCCTTTGCAGCACCAATTTGAACTAAGAAGGTCTCCAAAAAACTTCTCACATTGTAATCATCTGGAGTTTCATTTTTATATTGCTCATTGAAACGTTGTTGTATTTTTCCCCACTGGGTACTCTTTTGTTCTACCCATTCTTTCACACATGCACAATCGTTTTTAGGTTGTCCGTTACATGTCTTTCCTCCATTTTTTGTACATTGGTCGATTTTTTTTTTCAATAAATAATAACCATATAAAAAATCTTCTAACCAATATATTAGCAATAC
>S_L7_20_Contig6475
CATAATGAAAGAATTCCTTAAACGATGGTTAGAAAACTTTTTTGAAGATTATAATAGAATTAGAAAAAAAATAAAGCTATGTACGAATAGTGGTAAAGAATCCCCATGTATAAGAAGTTGTGTAGATGAATGGATAAAGCTGAAAAAGGGAGAATGGAAAAAAATAAAAAAAGAATACATTGACACATATAACATTGAAGATGATGGTAATAATTTAAGCACTTTTTTACAGCAGGCACCATTTAAGAATGAGGTTGATAAAGCTATAGGACCTTGTCCAACTTTAGAAGAGTTCCAGAGGTCAATTCATTGTAATGGCACTGCGAACTCAGGAAATAGTGAAGAGAGCACAAAATATGATGGTGTTCTATGTTTGCTTGAAAAGCTTGGCGAAAAAGCAACATCTTGTAAAGAGAAACACCAAAATAGTGACAGCCCCGAAGTACAGTGTCAAAAACCCCCCCTCGTTGAAGACGCTGATGAGGAAGAGTATGAAAATGAAGACGAAAATGAAAAAAAAGTGGGACACCCCCAAATTTGTGACGAAGTGTTAAAAACACAACCACCACCAAAACAAGAGGAAGAAGGAGACAAGTGTGAAGCAGCAGCACCACCACCGAAAGAACCGGTACCACCAGCAGATAGTGAGGAAACCGAAACCAATTTCCCAGAACCCCCAGCATCAGCACCCGATACCCGTCCTGCGCCTCCAGCAGTAGAACCCCCCCCTGCGCGCGAACCTTTGGACCCAACTATCCTGCAAACAACCATTCCTTTTGGAGTGGCGTTGGCATTAGGATCTATTGCTTTTTTATTTTTGAAGGTAAAAGAGAATATATATATATATATGTGTGGGATATATATGTGCGTTCTGTGTGGGTATATTTGGATATATATATATGTATATGTGTTTCTGTATATGTATGTGTGGGTGTGTTTGGATATATATGTGTGTAAATGTATGTGTTTTATATATATTTTATATATATGTATTTATATTAAAA
>S_L7_20_Contig6476
CGCAGCAAAACCGATGCCAATACTCCACATGATGGTAGAAGACATGAGGGCGGTTTTAAGGAGGGGGTCATCCAAGAGTTGTGTGGGGGGTTGTGGTTGGGGTTTTGGTCGAGGTATTGGTGTTGGTGGAGTCGCGGGTGGAAGGGCCGGTGCCGGGAGTGGAAGGACTTTTTCTTCTACATCTCCTTTAGGTTTTTCTTCCTTTTTTTCTTCTTCTTCTTTTTTGTCTTTACTAGGGGATTCTGCAGCTTTACATTCGTCTTTTTCTTTCACCTCCTCTTGTTGTGTTGGACAAATTTTCGGTTGTTCCACTGGGTTTTCTTCTGTTTCTTCAAGGGATAAGTCCTCATCTGGTTCAGGGGGGGTGTATTTTTCACATATTGCTTGTTTTTCGCCACTAGTTGAGGATAAACAAGATGTTGCTTTTTGTTGTAGCTTATTAAGCAAACATTTAACAAGATCGTTATCTTTACCATTTTGTGAATTATCAATACTATTAAGACCACACGACTTCTCGAAATCACCTAATTCTTTACAAGGTTTTATAGCTTTGTTAATTGTAAAAGGAATTTGAGATTGCAAGTCCTCCAAAAACGTTCTAACCAAATATTTCATGTTTGTGTTATCACCTTCATATGGTTTCAAGTAACGATCTCGTATTTTTTCCCATTCTTCTTTTTTTATTTCTACCCATTTTCCCACGCAATCTTTTATACATATGCTTTTTTCACCATTATTTATACATGACTTTAATTTTTTTTTAATTTTATTATAATCTTCTAAAAAATTTTCTACCCAACGTCTAGCCAATGCTCTAATTTGTATATATTCTTTACCATCTGTACCCCCATTAATGATTGTCTGTTCAC
>S_L7_20_Contig6477
AGTGAATGTAGCAAAACCGATGCCAATACTCCACATGATGGTAGAAGACATGAGGGCGGGTTTCAGGAGGGGGTGGTCGAACAAATTTTGGGGTTGTCGTCTGGGTGGTCTTGGTTCTGGTCTTGGTGCCACTTTTGGAGTTGAGGCTTCTTTTTGGTCACCAGCTGGAGCAGGAACTGGGGGATCCTCACTAGGTGCTGCTGCTGATTCTTTTGATGGTGCCTCTGCTGGGTCACACTTTTCTTCTTCTACCACTGGTTCTGGTTCTGGTATGTCTTTTGGACAAAATTTCGGAGCCATATCCACCTCTTCCTCTTCGGGTGTGGAGAATTCGTGAGGGGAGGATTCAGGTGTGTATGTATCTGTGGGTAACGGAGTAGAACAATTAGAATCAGTTCCATCATCAGATTGATTTTTACAATTATTTATTTCTTTTTTAAGTTTATTAAGCAAACATTCTACAACATCACTTTTTTCACCATCTTTTTTTCCTGAGCTCGCATCGACAGCACAGTATTTTGACTCCTCGAACTTATCTAAATCTTTACAAGGTTTTATAGCTTTGTTAACTTCATCGTGAAAGGGTGCCTGCTGTAAAAAATATTTCACTTCGTAATCGTCTGAACCTTTTTTTTCATATTGGTCAAGGTAACGTTTTTTTATTTCTTTCCATTCTTTCTCTTTTTCTTCTACCCATTTTTTCACACATTCGCAATTTTCTTTGCATCTTTTAATACATTTATCTTCTTCTCCATTATTTATACATGGCCTTAATTTTGTTCTAATTTTATTATAATCTTCTAAAAAATTTTCTACCCAACGTTTCAGTAATGCTCTAATTTGTATATATTCTTTACCATCTGTACCCCCA
>S_L7_20_Contig6479
AAAGATCAATAGTAGATTTGGTTTTTTTCTTTAGAAAAAAATAAGTGAACGCAGCAAAACCAATGCCAATACTCCACATGATGGTAGAAGACATGAGGGCGGTTTTAAAGGGGGGATTATCCAAGAGTTCGAGGGTTCGTCGTGGCCTACGTGGTCGTTGTGGTTTTGTTGGTGTTGGTTTGACTGGTTCCGGGGCTTTTTCCTCTGTATCGTCTTTTTCTGTACCTTTATCGGCTTCGGGTTTCCCTTTTTCTTCTGATGCCGGTAATGTTTGTTCTGTTTCGTCACAATTGCCATCTATTTGCTCTTCTTCTGTTGTATCCACATTCGGACAAATGTTCGGTTGTGTTACTGGGTTTTCCCCTTCCATGGGTTCATCGTCGTCTTCAAGGGGGGTGGAATTTTCACACTGTGCTAGGTTATCGCCACTAGGTTGGGTGTGGTTCTCTTTACACTTTTCTGCTTTTTCTTGAAGCTTTTGAAGCATGCAATCTATAGCATCCTTATGACCATCTTTTTTTTGTGAGCTCTCAGCGCATTTACATTCATAGGACTTCAGGAACGCATCTAAATCACTAATCTTTTTTTTACCATTTGTAAGATCCATTCTATATATCAAGGGATCCAAAAGCTTTCTAACCAAAGATTTCATGTCATTGCCATCACCCTCTTGTTGTTCTCGATTATTAAAATGATCTTTTATTTTTCCCCACTGGGTACTCTTTTGATCTACCCATCCTTTCACACATGCACAATAGTTTTTAGGTTGTCCGTTACATGTCTCTCCTCCATTTTCTTTACATTGTTCAATTAATTTTTTTTTTTTCAATATATAATAACCTTCTATAAAATCTTCTAACCAATATATTAGCAATACTTT
>NS_L7_17_Contig2820
CGACGACACCACGGTGGAGGAAGACCAGGATGCGAAAGACGGGGCGGTGGTACCACAAGACCAGGATGGGCAGGGTGAGGAGGAAGAAACACAAGACACAGAAGAGGTGGAGAAGGAACCAAAAGTGGAAGTAGACAACAAGTTGGATGTGTGCGCCACAGTGGCCAAAATATTTAAAGACGTCACTACTCTTACAAATGCCTGTCCAACCAAATATGGAAGTAAAGCACCCACAAGTTGGAAATGTATACCAAGTGGTAGCAGTAACACTGGCGAGGGTAATGGTGCCACCACTCGTAGTAGTGGTGAATCCGCCAAAGCTAGTGGTACTAACCAGGGTTCCATTTGTGTGCCACCCAGGAGACGACGATTATACATACAAAAACTAATAGACTGGGCAAACAGTAGTGGTAGCAACACACAAGAGAGTAAGGTACCACCAGCTTCCACTCCGGCGTTAACTCCGTCGCGGGCACCTAATGGTGACTCGCTCCTCCTTACCGCCTTCGTGGAATCGGC
>S_L3_13_Contig2663
TTTTTTTGCGTTTGTAATATCATTTTTGTTTTTTATAATTATTGGAAATAGTTCATAAAGACATAATTGTTGCCGTCTTGGGGGGACGTATACACCCTCTAGTGTTCGTCCATTTTCCAATTTTTTTATATATTTTTTACTCCATGTCCTATCATTACCTTTTTCATGACAAAGCGATTTATTATTTTGTCCTTTATCCTTTATATATTCATAATATTTTACTTGTTCGCACGAACATATACTGCTATAATCTCCATATGGATAATATGTTTTATATTCAATATTATCGTTAAATATAAAATCAAAATTTGCTGATATACATTCAGGATAATTTTCTTTCAATAAATCACTCGCAGATTTTCCTACATATTTATTTTCATATTTTGTTTTTTGTTTGTCCCATTCTTGTTTTTTCTCAGAAATATATTTTTTATATTTTTCACATTTTCTTTTACATGCTCCTTGTATTTTATCTTCTTGACCACTTTTTGAATTAATACATTTCTTTTCATTCTTACCATTAATAGTACAAGCTTCACGTATATTTTTTTCATATTGTAATCGTTCTATACAAAACTGTTCGCCCCATTCTTTAAACCACGAAACGAACTGATCCTCATCATTTCCTGTTGGGGGGAATATTCCACACTCATTACCAGTATATGTACATTTATTATTTTGTTTTTTTATTGTTTTTATACCACATTTTACGGCACCCCACATATCTTTTTCTATTCCTTTCCACCAAGCATTTACGTTTTCTGCACCACTACCAACTGTTTTTCCGTTTTGTTGAGGTGTTCCTTTTTCGATAATTTTTTTTATATCTTCTTGTAATTTTCCAATGTATTCATATATATTTACACTGGTACCCAAAATCATATTCTTATAATCAATAAAACTTCTTTGAACAGCATGACAAAAACCTTTTGGCAATCCATTAGAATTATTATTATTTGCTTTTTCCCCTTTTTTATCATTTTGTGATATAATTGCTGTACCTTTATCGTGGTATTCATACAATAATTCCGTTTCTTTTTGTATAGCATTTTTTAGTTTGTTTTTTAATGATTCCTTTGTATCATTTTTAATATTACTCCTTCCACCATAACTTTTATACCATAACTCTCCAACACATAAATTTTGTGTTCTTGGAGGGATACAGGCACCATTTGTATCTCCATGTGTTATCGTATCTTTACATATCCATTGTTTCTCGCCTCCTTTACCTGGGGATATAAATCCATCGTAAGTTTTTGATTGACACCCACGAATATAAATAGGTTCATTACAGTCACATGATGTTTCACTTTTATTAATTTTAGTATCTGTACTTTCATTTTCATTACATTTTTTTTCTGCATTATTCAATTTTTCACTAAATATTTCTTCTCCATGAGCTGAATCGTTTCCACATTTTTTTATTAGAAACTCAAACGTATCAGATCCTATATTCTTAATTTTACTCCAATCGCCATTGAAATATTTTTGTATATATTCTTCCCAACATGAAAAAAACAAAAAATTAGATAAACTAACAACTTTTTTATTCTGAGGACCTTTATTTGCATCATAAATTTGTTTACTTTGAAATTTATTATAATTGTCTTTCTGTTTTCCCCACTGTTCTTTAATTTTTTCCATCCATAATTTGTAACATTTACATTTTTCTTTGCAGTTCGTACCCTGATCGGTATTGTTATTTCTACCATCGTGATTATCACTACCATTTTGGTTTTGACTTTCTTCTGATGAACTACTCAGTACTTTCATCTCGTTATTGCACGATATATTCGCATTTGTCATATACTGCTCTATCTGATATTGTATTTCTTTGTTCCACTGTTCAAACAAATTAAAGAACATCACATCATTTTCATCTAATTTAGTGCTATTTAATTTCTTTGGTAACTTTGTTTCCTTTACACCATTATATTTACATAATTCGTAGTAGTCTTTTCCAGAACCACTACCTTTTGGATTTTTAGTGTTATCAATGATCCACTGGTTCATATATTCTTTTCTATCATCACATGTTTCTTCATTAGTTGGTATTTTACACTGGCATGCGTATTTATATCCGTGTGGAGTGTTACCCAGTGGAGACGGAACATTTACAACCACGGCAGTATTACATGATTGTGACTTTGATTTATCTGTTTCTTTATTACATTTTTCTGTTGTTGTGTATGTCGTATATGTTGTCCAAGGAGCTTTGTCCTCTCCACAATTGTTTTCATCAAGAACAATAGATAAATAAGAAGATGGTGTGGTCAATCCTATATCAATTAAATGTTTGAAAAACGAATCGATATCTGATTGTACACATTTACTTTCGGCAGTACTTGCGGCAGCATTTGTAGTACTACTTGGGCCACAATTTTTTGTGCCCGCTTTACGGTTTCGTTTCGCGTCTTCTATATATTTGGAATACCTCTTATATATTTGGTCCCACCTTTTGCTCCATGGAGATCCGGAAGTACCACCATCAGCTGTACAAAACTCTTCAATAAAATTTTTGTATTTTTCACACGCTACTTTACATTTTTTTTCACAATCATTACCACATGTGTCTCCAATTTTTCTTTCACCCGATGTATTCTTACACGAATTACAGTTCGTTATCACAGCATTTACTTTTTCTTGACGTTGTTTACAAAAATGTTCTACCCATTCTTGCAAAAACCGTAAATATTGAGGGATCAAATCAATCGTAGGAATATCATCACAACTAATACTACCATTGTCACCACTACACGTAGTACTACCACTATCACTACTACCAGTGACACTACCATCACCATTGTCACCACTACCACTACTACATGTAGTACCATGTTTCATTGCTGTCCAAATATATTTTTTGTTCGTGTTCCACCATGATTCTCTTAATTCATCAAGAGAAGAATATAAAGTATCTTGTTCAGTAGAAATATTCTTTTTTATATATTTACGAAAAAGTTTTCCAAAAATTTTTTGTAAATTTAGTTCCAGATCTTTTGTGAAATCATTATCCCATATACTTGTACCTTTAATTAAATCTCCATAATCAGCAAAACTGTATTTTAAAGCTTTGCATAATTTTGAATTATTGTCATCATTTTTATTTTGATGGGAAGTTTTTAAATTTTTTCCTTCATGAAAAGCAGCAATTAAGCATCCGGCTAGGAATTTCTCTTTTGTATCAAAATTAATATCCTTTACATCTTTGCACACATTTTCAAGTTTAGGTAGATTTCCTAAATATAACGAATGTGTTCTTGGGGGTAAACCTATGGTATTAGCATATTCTTTTTGTAATCCACCTTCCTTACCAGAGTATTTTTTCCATATCCATTTGTTGTTATTTTTTTTTGATTGTTCAGATTTACATTTTTGGTTTTTATAACCATTATGTAAAGATGCAAGGGCTTCATCTAATTTCTTTTGACATTCATCCTCACTATTTTTATCACAACTACCATTAGAACTAGATCCACTTTTATTATCACTACAATTTTCTTGAAGAATTCGCAAGAAATCTTTGAAACAACAATTTTCAACACCACTTAAGGAAGTGTCCTCAATTACGCATATTTTCAAATCTTTATCATTGTTATTAATACCCAACTTTACATGTTTACATTCTTTTTTCTTATTAGTTTTTATAGAGCTATGTGTGTTACATGTTTTATTCGACGACGGACCCGATGTTTGTGCCTGTTCAACAGATGAAATTTCTGATTCATTACAGTTACATGCTTCATCATTATTTTTTTGTATTTTTTCAGACGGATTATTAGCATCTGATGAATTTAAAATAAATGATAATTTAGTTGCATATTCTGCGAAATAAGGATCACCCTTTATATAATCATCAAGAGACGAATAATTAGCTTCATTAAGTTTTTCAAAAAATTCTTTAACATAATCATCATACCTTGATGTATTTTTTTGCGAAGTTTTGTTTTCTTGTTGATATAAATCATTATATTTATTTTTTTGATTTTCCCATTCGGTCTTCCATTTCTTCACACATTCACAATATTTCGTATGTTTTTCTTTACAATTAGTACAATATGATGTAACTTCTTTAGATTTATCATCCTCTGATGTACACTCTTCACGGTGTCTCTCCATGTCATCGATCAGATTTTGCTTTTCTCTATAAAAATCCTCTATCCATTCTGTTAACCACCTTAAAAATTGAGGGACATAATCTAATTTGGTAGGAACCTCTTTTTCATAATGGCCACATTTTCGGCACAATTCCAATTTATTTTCTCCATTAGATTTTCCAGATGTTGTCCATCGACGTTTTATGAGTAAATCGTTACTTCGGGCACCACAAGTAATAACTTCCCACACCTTTTGTCTATTTTTTTGTCCACCAAGCTTCTCGTAATTTTGTATAATTTTGGTCCTTTGAATAATTATTTTTAAGCGTACTGTCCTTTTCCAGTATTTTCGCAAACATTTGTTTTAAATTTTGTTCTAAATTACTATTAGTACCTTTCCATAGATCTGTACCTCTAATAATATCTGCAAGATCAGCAAAACTTCTTTCTAACGCAACACAAACATTAGAACTATTTGTATCTGGATGATATAGTATAATTCTTTCTCCTTCATTTCTGGCCGTAAGTAATACATCTGCCAAAAATGCATGTTTATCCCTAATTTTTTCAACATTTAATTTTTCTAAATTGTTAATGCACATATGTTGTCTTCTCGGAGGAACACATATATTTTCAGGTTTTCCACTTCCATCAGATGAATTTTGCTGACATTTCCATTGGTCATTATCGCCATAAGAAAGTTCTTTTCTATCACAAGGATCATTTGTTCCAGAATCTGAATGATTCACAGTAATTTTGCAAATATTATTTTTTAAGTAATATCCATCACCTCCACTTCTATAGTACTGCACTTCACTAGGATCAGCTTTCAACGATTGGTCTATTTTAGATTCATTGGATTTTGCACCTAAATATGCTTCAATTTTGTCACCAATAGTGGTTTTACTATCCATTTTGTCCAACCATTTACAAAAATAAACATTAATATATATTTTAAAATTCAGTTATATATAGCGATAAACTAAAAATAACTTTTAAAATATATATAATAAATGTTTTTTTAATATATATAATTTAGTACTCTTATAATAAATATATGTATTATATATATATATATATTTATTTTATAAAAT
>S_L7_16_Contig5004
CTTTTATTCTATTATGTGTACATTGACTTCGACTTTCATCCGAAAAACGAACTGGTGATCTTTTGTTGCACGGATGCCTTTTAATGTTAGCCTCAATAAGTTTAGTATATTCACTTTTAAGGTTGCATGGATCAAGGCTGCTAGCTGTTTCCCCACCAAAAATTGATGCTAGTGACAAACTTCCTTCCAATTCACCATTACTACGTTCTTTAGCTTCCTTTTCCACTTTTTCTTTGTACACTTGTTGCCCTATCCTATCAAATAAATCTTTGACACTTTCATCCTGCTTCTGTGAACTACCGCCACCGCCATTACCTCCCCGCATTGTGCCGACAACATTATGTCATGCATACGTGGTTTATATCGTGGCATACATGGTTTGGTAGGTGCTTGTGGTGGTGGCGTATTGCGTATGTTATGGGAGTATTGTAATATGGTAGAATTGTGATATTGTATTTGTTGAAATATATATATAAGTATTATATATATATTTATATATAGTAATTATAATAGTAGTAATATTATAATATATATATATTAATAAATAATATTTAATATGTATATAATAATAATTATTAGTTTTATATAT
>NS_L6_21_84875
TCACTAACAGTCATAAAAACTCCTTCAGTAGAAGTTATCATTTTTGCAATATCTTTTGCATCAATAGGCGTTTTTCCATCGCACTTCTTATCCGTACTACCACCACTACAAACTCCATTTTCACATTTGATTCTAAATTTAGAACATGGATCACAATTTGTTGCAGGTCTAAATGTTTGATCTGGTTTCGTAAAATTTAATTTATCCTTTCCATTACCCTCTCCACTATCTTTTTTACATGATCCTAACCTATTTAAAAATTCTGCAGCGTCCTTTTCTAGTGTTCCACAAAAACCATTATCATGGTTATTACTTCCATTTACGTATTCTTTTTGTTGTTCATACGCACTTTTTTGTTCCTCAAATTCTGTTCTTTTTTTTTGTATCCATTTTTTATATTTTCTACAATGTCCGGCACAACCTGGATATTCAATACTGTGAAAAGTACTAGGATCGTCACGAAGCATTTGAGTACAATCTTCCCCATCCCCACTACTATGTCTATTACCATTTTCTCCACGACAATCTTTATGAATTTGTCCCAATCTTTTCTTCCTCTCTTTACAAAAATTTTGACCCC
>NS_L1_95_Contig7978
CTACTTCCGATACCTTGAAGAATGGGGTCAAAATTTTTGTAAAGAGAGGAAGAAAAGATTGGAAGACATAAAATATGAATGTCGTAGTGACAAGACAGGTAAACGACATTGTAGTGGGGATGGACATGTTTGTGACAAAGACTATCTTAAACATAATGAAATGTTTGCAGATCCAAATTGTCCAGGTTGTTATGAACAATGTAGAAAATATAGAAAATGGATAGATATAAAATTCGTAGAATATCATAAGCAAGAAAATAAATATGGAGAGGAACATGGTAAATTAAAAGCTAATCATAATGGTGATAATAAAGAATTTTGTACAGAAATACAAAAACATTCGTCTGCTGCACAATTTTTGAAAGCATTGAGACATTGCAAACCTGGCGACGATGATGGTGATCCAGATAATAAACTAGATTTTGATAAAATTCCTCAGACATTTAGTCATTCAACATATTGTAAAACGTGTCCTTTGAAAGGAGTTACGTGTGGCGGTACAAATGGATGTACACCAGTTAACGGAAAAGGAAAGTCGTGGGAAAGTGTTTTTGATACAATAAATGGAAAAAATGGAAAGATTACTGAGAATATTAATTTAGAAATGATAGATCGCAGGCGACCGTATATTGAAGAGTATATGGAAAAGAAATCACAAAAATCATTTAAAGATTCATATCTTTTTAAAAGTGTAAGAGAACAAAAATGGACTTGTAAATTTAAAGATAAAAATACGGATGTGTGTAAGCTTACTAATTTTGACGCAAATATAGACCTCAATGAATATACTACATTTAAAGTATTGCTAATATATTGGTTAGAAGATTTTATAGAAGGTTATTATATATTGAAAAAAAGAAAAATATTCGAACAATGTAAAGAAAATGGAGGAAATAAATGTAGTGAAGAATCTAAAAAAAATTGTGCATGTGTGAAAGCATGGGTAGATCAAAAGAAAGAGGAGTGGGATCAAATAAGAACACATTTTAATAATCGAAATCAAACAAAAGGTGACGATGACATGAAATCTTCGGTTAGACAGCTTTTGGAGACCTTGATATATAGAATGGATCTTAAAAATGGTAAACAAAGGATTAGTGATTTATCTACATTCCTGAAGGCATATGCATGTAATTGCGCTGCGAACTCAACAAGTGAAGATAGTAAAAAAAATGATGTTATAGATTGTATGCTTAAAAAGCTTGAAAATCTAAAAAAAAAAATTGAGGAGTGTACATCCCAACCTAGTGACGGAACCCACCAAACATCGTGTGAAAAATCCCCCGCCCCCGTTGGAGACGATGACGAACCCCTTGAAGAGGAAAACCCAGTAATACACCCTCAAATTTGTGGAGATATACCAACAACAAAAGAACCAGCGGATGAAGACGCTTGTAAAGCAGCAGCTGAAGAACCAGCAGCAAATAGTAGCCCGTCATCAGAATCTAGTGAAGAAACCGACAAACAAAAACCTGACCAAAGCAACCAAACCCCCCCGACACCGGCCCCTCCATCACCACCAACCCCGGCACCGGCCCCTGCGGCGCCTCCATCAACTCCAGCAGCACCAAATTTACCAGAAAAAAAAGAAAAAAAACGACCAAAACCCCCACAAAAACCCACTCAACCCTACTTACCACCCGCACTAAAAAATGCCATGTTATCTTCGACGATCATGTGGAGTATTGGTATTGGATTTGCTACATTCACTTA
>NS_L8_51_Contig7718
TGAAATATACAAAACATTATATATACAGGATAGAGCACATGGTAATAGAACTGCACGTCGTAATCCTTCTATAAAATTTACCCAAAAATTAGAAGAATCCTGTAAGAATCCATATAGTGCTGACGAATATCTTGATAAATCAACACATTGCACAGATTATAAATTTTCTGAAACAAATAGTAATAAAATTGATTATGCTTTTTCACCATATCCAAAGGAGTATAAAGATAAATGTAAATGCAAGGAAAAATCAGAAAACAATGCTTCCCCTGGTGATACAAGGTCTTTGCCGCCTCAATGGTTTTTGCCGAAAATTCCTGGATTAAACACAATCGAAAAAGCAGTTCCTCAAATACCAAGGACTATAAAAAATATTTGGCCCGATGCGCATACTATTCATGAACTGGTTGCTAGATCATTTGATTATTTTGTACCAAAATTTCCAAAACAGGATAAACTGCCCCCAACACACAACATATTGAATGATGTGTTGCCATCTGCTATACCAGTGGGAATTGCTTTGGCCTTGA
>NS_L8_51_Contig7710
CATAACAACTTCTTTATAATTTGCTGCATTTTTAATATCATCTGCACTAATCTTTCCATCATTGCACTTCACTTTTGTACCACCACCTATACAATTACCACTTTCACATTTAACTATAAATTCAGAACATGTACCACAATTTTCTGCATGTCCAAATGTTTTAGTTTCATCCTTAAAATCTATTTCATCCTCTGCTTTTTTATTCTCTTCACTCTCATTTTTACATGGTCCGTTTTTTAAGAAATTTAAAAATGAGTCAATAGACCCACAGTTTTTAAGCTTTTTAACAAATTCATTATGATTCGTGGCACCAGTATTACTTTCAGCATCCCTTTTTTGTTTTTCATATGCCCCTTTTTGTTCAGTAAATTCGATTTTTTTTATGTCTATCCATTTTCTATAAGATCTACAATGTCTGGCACACGTCGAACAAAGGAAATCGCCAAAAATTTTTTCCTTATCTATAACTATTTCGTTACAATTTTCTCCATCCCCACTACATTTGTATTCATCTTG
>S_L7_42_Contig4316
CCCAATTATATATATATACACTACATAGTACTATTAATTAAAATACATCATAAAGAAAAAAATTATATGTAATGGCAAACCTTCGGTATAGAAAAAAATATTCATTATATTACATTTGTTGTAGATGAAAAATATTCGATTTTTAATTGAATATTAGTGTTTATTAAAAATACATATTAATAATGTTTATTACCATGAAAAATTAATATGGTTTTCACATAATAATGATAGTTTTTGTAAAATATATTTAGAGGATATGTATTGACTATAATAATTGTGACGTTATATTATAGATTATTTTAATAGTTCGTTATTAAAATGGGGGGAAGACAGACAAAGCATGTTCAAGTTGTTGACACAAAGGAAAGTCCTAACAGCGCTAGAAATGTTTTGGAAAATATTGCAAGAATTATAAAAGAGAAAGCATCAAATGATGCAAAAAAATATGAACGTTTTTTGAAAGGACAGTTGGAGAATGCATCATTTTGTGGTGCTTATTGTGAATTGATAGGTGTTCCTAAATATGGTTCTACAGATCCATGTTATCTGGATCATATGAGGAATACAAATTTATGGAATAATAGAGTAAATGAGAGAAATCCGTGCCATGGCAGAAATCAAAGACGTTTTGATGAAAATGAAATGTTTCAATGTGGAAGTAAAATACGTGATTACAAAAACGAAAATACTGGTACATTATGTGCCCCACCTAGAAGACAACATATGTGTGATAAAAACTTGGAAGCACTAAATGAAAGTAATACCAAAAATACTCATGATTTATTGGGAAATGTGTTAGTTACAGCAAAATACGAAGGAAAATCATTATCAAATTATATGCTGCAACACTTTCCAGGTACATACAATTCTGCAATATGTACTGCCCTTGCACGAAGTTTTGCAGATATAGGTGATATTGTAAGAGGAAGAGATATGTTTAAACCAAATGTCCATGACAAAGTAGAAAAGGGTCTCCGAGAGGTTTTCA
>NS_L1_73_Contig37819
CAACGCTCCAGGCGAGGGTGGAGGTCACCAGGGCGGTTTTAAGGGGGGATAAGTCGGGTTGAGGGGGGGTTGGTTGTGATGGGGTTGATGGAGGTTCCGCTGATTTGTCTTTGGTTTCTGGGACTTGTTCGGGGGTGGGTTTTTCCACACTTTCTTGATCTGTTGTTCCTGCTGGGGGACTATCTGCTGGTGGTACTGGAGCTGGTGCTTCCGGTATTGTTGTTGCAGGTTTACAATCGTCTTCTTCTTTTTCTTTAGTTTCCTTTTTAATTTCTGGACAAATGTTCGGTCGCATATTTTCTGGGTTTTCTTCTTCAAGGAGTAAGTCCTCTTCATCTTCTTCAACGGGGGTGTATTCTTCACACTTTGCTTGGTTTTGGTTTTCGTGACTAGTTTCGTCGTGTTTCTTTTTGCATTCTTCAATTTTTTTTTGAAGGTTTGTAATCATACAATCTATAGCGTCCTCGTCTTTACTCTTTTCTGAGTTCGGACTGACACAACATCCCTTTGAATCCTCGAACTTACTTAATTTTATAACCTTATCTTTATCCTTTGCAGCACCAATTTGAAGTAAAAAGGTCTCCAAAACACTTTTGACATTGTAAGCATTTTGATCTTTATATTGTTCAAGGAAACGCTTTTTTATGTTATCCCATTCTTCCCTTTTCTTCGCTATCCATTGTTCTACACATTTACATTTTTTATCACAATGTTTTATACATGAGGATTCTTCACCCTTTTTTATACAGTGTGAAATTTTATGTGTAATTTTCTTATAATCTTCAAAAAAATATTCTACCCAACGTTTAAACAATGCTCTAATTTGTATAATGTATGTACCATCATTTGGCCCATTAACTTTTACGGGTTTACATACAACATAACCACATACGTTACGACATTTCCATTCATCTTTTCTAATACCTTTAAAAATATCTGCACCTGCACATTCGGGTAAACCATTTTTAAGTTCATTTCCACTGTTATCACTCACAAGCATATCTACATTAGTAGAATCTGTCTTATTGTTAAAATTATCTACAGTAATAACGGTTGTTCCATCGCACTTCTCTTTTGTATCACCATCACCACTCCTGCAATTATCATTTTTACAATTTATTTTAAATTGAGAACATGGAGCACAATGTTTTGTATGTTGAAATGTTTCATGTCCATCAAATTTTATTGGACCCTCTCCATTATTAGGTTTACATGGTCCTAACATTTTTAGAAATTCTGCAGCATCAGTGCACTTTCTTAGTATTTTAGAAAATCCATTATCACTTTTATCTTTATCACTTTCCGTTTGGTATATATATTTTTGTTCATCAAACTCTTCTTTTTTTATTTCTATCCATTTTCTATAAGAACTACAAGGTTTGCTACATTTTGGACCTTCTAAATCCGAAAAAATATCATATTTCTGTTCACGAATAGTTTTGCAATCTTCCCCATCCCCACTATATTGTTTTGTTATACCACCACCACGACGACTATCTGTTTGTACCTTACACTCCTCCTTTATCTTCGCCAACCTCCTCGTCCGTTCCCGACAAAATGTTTCACCCCATTCTTCAAGGTATCGGAAGTAGGGGGGGCGTAACACAAAATTTTCCAATTTGGTGGGTTGGTTGTTGGTTTTGGCACCACCATTTTCATCGTTATCTTTAAGTTCCACAGTTTTGTATTGGTATTGGGGTTTTGGGGTGCTCTTGCCTTTTTCCAAAAGTGCACTTTTTACAGTTGGATCCTGTTGTGGTGTTGTGCCACTCGTTGTGTCTGTGTTATATGTTAGAGCATATATCATTCCATTCCAAATGGGTTCGGCGTATTTTGACCACAGGTTTTCACGTGATTGGCCGGGGTCTTTGCCACTAGGTTGTGGGGGGACAGTAGGTGGGACACCATTTTTTGGGAGAATTTGTTCAACACTTTGTTTTTGGAGAAATTCTTTTATTTTCGATGATATTTCATTTGTAGTGATATTATTACTCTTTTCCTCACCATTTGTGTCTTTATCACTTGCACTCACTTTGTCTATACCATTAGGTACGTTACCCACACATATATCTCTATAATCTCCTAATGTATAAAACATTTGTCTTTTAAATTCTTCAGGGATGGTTCCCTCTTTTAACTGTTTTTCGGGAGTTTCTTCACTATCACCAAGGGTACCACCTCCGAGTAGTCCTTCATTTTCTTGTTGTCGTTGTCGTTCCTCCTGTCTTTCCTTTTCTTTTATTTTTTTATATCTATCCCATAAAAAGAAGGTTTCTACCGCAGCACTTTCAATAAATGCCTCACGCAATTTGTTGTCACTTTGTGATGGTGTGCCACTTGGTGGTGTCTGTGCCTCACCACCACCCGCCTGTGACGACTGTTCCTTCGCCCATTGTGTCAATCTACCTATATATAGTTTTCGCCTCCGTGGTGGCACACAAATACTACCACCGGTGGTGGCACCACTACTACCGGTGTCACCAGGTGCTGCACGTCGTTGACGTGGGGGACTTTCACTCTCACTACTTGTGGTAGTACTGTCACCACTTGGTATACATTTCCAATTGGGGAATTTTTCTTTTCCGCCGGGGCCATACTTGAGAGAACACGCCTTTGTGAGACTTTCCGTGTCTTTTGTAAGTATTTCCTCCACTATTTTACAAACTTCGACATTGTGTTTTGGTTGTGTTGTCTCTGTGGTGTCCTTTGCCACTTTCTCCTCCTTCCCGTCCGTGTCTTCTTTGGTTGACGACTCCTCGGTACCCTTCTGTTGGCTGTCGCCATCTTCTTCTTCTTCTTCTTCTTCTTCTTCTTCTTCGTCTTCCTCTTGGGAGGCCTCTTTGGTGCCAGGGCCGACAGGTGCTGCAGGTAGTGGTGTGTCACGTGGGGTGTCGTGTGGTTCGGCGTCGCCACTACCAGTGTCGGGTGATTGTCCAGTTTTTGCAACACCACCTCCGGCGGGTTTTGTTGGTGGTTGGCAGTCTTGTTTGCATTTGGTGGCATCGTTTAATTCCACTTGGAGTAGGAAATCAAGTATTGTTTCCTCGTTGAAAGGATCTGCCTCTCGTTCTTGTTTTTTCTTGTCGAACATGTCCTTAATGCGTTTTGTTTCTTTTGCATCCTCATCACGACTTTGGGAATCTTCTTCGGAATCTTCTGTGGAAACTTTTTTCAAAAATTCTTGTTCCAAATTGTCTTCAAGAATATAGTAAGGAGGCAACTTGATAAAATCTGCTCTAACGTTCAAATTTTTTTGATTGTAAAAATGTTCTTTTATTGGCTTCCATTCGGTTTTTTTTTTTTCAACCCATTTTTCAAAACATTCACAAGGCTTTTTACATACAGGTATACATTTCATTGTCGTACCATCATTTATACACTTACGAAGCCTTCTTGTTCTCCAATGTATGGAATCTTTTAACATATGTGCAACCCAATAGAAAAAAAAATCATGGAATGTCTTTTGTTTTTGCACATCTTCATGGTTCTTTTGCAATATACATAATCCGCCTGCATTTTTTACATCCTCCTCATATTGCAGGTCATCCTCGTCCTCCACACCCTGACCATCTTTCTTCAGCTCTTCAGGTTGATAACATTTCCATTCTTGATACAATTTCTGACTACCACTTTTACTACCACTAGCACCACCAGGGACACTACCATTTTGTGTTTCGCAAAATTCTTTTAATCTTTTTGCAATATCAACATGTCGATCACCACTATATAGGAAATTAATAGGAGTAACTTCTACGCCCTCATTAGGCTTATAAAGGTTTATATTCTTGCATTGACCACTTTTATCTTTCTCTTCCCATCCCGTACCATCACTTTTCTTTTTCATTCCACAGTCGGGACATGGTTGGCAATATTTTGAACGATAAAAGGTTCCTTGACTTTCAACATTAGTACCACTATCACCACTAGCACTACTAGCACCACTAGCAGTACCACCACTATTAACGTTTTCAAAATGAATTGTTCCTCCTTCTTCGTCTTTAACTTTTGTGCATATTTCTTCATTACTTAATTTTTCTAAAAAATCATTCACATCGTTATATTTAGTTTTAAGTTCGTCATAAAATTTACTTTCATATCCATCATAAACCTTAGTACTTGCACCCCCTTTTGTCCTACCACCACTACCACCTGATGCTCCCTCTGTATATATTTTTATTTCGTCCGTGTATTTTTTTACTTGTTTGTCAAATTCTTCTTTTTTCTTATCTATCCAATCAACATACGGATAACATGCAAAAAAACAGTCAGTGCAACCTTTACCCATACGCAATCTACCAATCGCTGGTTTAGTTTTTTCGCAATCGTAGCCATTACGGCTACAATATCGATCATCACTATTTTTATCTTTTTTGCGACACTGTTTTTTCACATTTTCTACTTTTTTTTTTTTTTTT
>NS_L6_24_Contig5120
CAGGACCACGTCCACGACCAAAAGAAAGTCTCGGTCGTATTCTACCAGCAGCTCAGGAGCCCATCGAGGAAGAAGAATCTGACGAAGAGGACAACAACGCCGAAGTCGACGACGACGACGACGTCGAGGAGGAAGACGTCGACGACTCCGACTCCTCAGAAGACGAAGGCGAGGAGGAGATCGAGGAGGAGTCGGAAGGTGAAGAACACGTCGACGACGACGACGAACTCCAGGACGCCGTGCCGGATGAGACAGAGGTCGTGGAAGAGACGGTAGCAGATACGACAACACAACAAGAGGAGGCGGAGGAGGACAAGGTGGAGGAACCATCGGCAACAACACCCGAGGTGAAGCCATGTGATATAGTAAAAACACTATTTAGTGACACCAAAAATTTTTCCGACGCCTGTAAACTAAAATACGGCCCCGGCGGAAAAGAAAGATACAGTCAATGGAAGTGCATACCAAGTGGTGAAGATACTACCACTGGCAGTGAAAGTGCCGGTCCCACACGTCGTGTACGTAGTGCCGATAGTGGTAAACCCAA
>NS_L8_51_Contig6983
ATTTATCATATATTTTCTTAAAAACTACCTTTAAACCATGCCGCACTGCATCTTTGTCATTAGGTTTAAACATATCTCTTCCTCTTACAATATCACCTATATCTGCAAAACTTCGTGCAAGGGCAGTACATACGTCTGAAGTTTCTTTATGTGGATGATTATCAATAATAGATTCACCTTCGTATTTGGCTGTAACTAACACATTTCCCAATACATCATGAATAGTATCAGTATGATTGTTATCTAAAAATTCTAAATTTTGATCGCACATATGTCGTCTTCTTGGTGGAGCACAGGATCCATATTTATCGCTATTACCAATTATTTTATCATTACCACATTCAAATTTTTGACCTTCATCAAAACGTTTTCCTTGTCTACCATGACAAGGATGCCTATCATCCCCAAAATATTTTGTGTTATTAGTATGCTTTTTGAAATAAAGATAAGAAAAATGTGAAAGACCAGTTATTACCCCCAAACGAGCTGCCTTATGCAAGCCATCAAGAAATTCTGCTTTTGATAATTTTCCTATCAAGTCACTTTCATATGTTTCCGTTTTTTTTTTTTCCTCCTTATAT
>S_L3_13_Contig7199
TTTGGAATATTTAGAAACAAAGGACACTCCATTTAGTAATAATGATGGCAAACTTGTTAATGATTCCTTTTTGGGAGATGTATTGCTTTCAGCAAAATCCGAAGCAGAAAAAATAAAACATCTGTATCCAAAAAATAATGACCAAAATGACAAGGAAGGTATATGTCGTGCTGTGCGTTACAGTTTTGCCGACCTTGGAGATATTATAAGAGGAAGAGACATATGGGATAGAGAACCTGGTATGAATCATCTACAAGATCATTTGAAAGATGTATTTGAAAAAATTAAAAAACATCATCCTGGCATCAAAGACAACCAGAAATATAACGATGATGACAAAAAATTACCTCCGTATAAACAATTAAGAGAAGACTGGTGGGAAGCAAATAGACATCAAGTTTGGAGAGCCATGAAATGTGCAATGAAAAACGGAAACATTGACAAATGTAATGGTATCCCAATAGAAGATTATATCCCACAAAAATTAAGATGGATGACTGAATTTGCAGAATGGTATGTTAAATTTCAATCAAAGGTGAATAAGGAGTGCAAGAGGCTTGTGATGAAGATTGAATCTGATGGTAAGGAAACTATGAAAAAACCACAAATATGTGATGAATATAAAAAAAAAATAGAAGAATGGAAAAGACAATGGAAAAAACTTGGAAAAAAATACAGTAAGTTATATGCATACGCACGAGTTAATGCTTTTAAGGAAAGTAGTCATGATCGTAAAAAAAAGATTGATATAGAGAACAAAGACCAACCTGTGTATGACTTCTTGTTCAATTTACACTTACAAAATGGTGGCAATGTAGATCCCTCTTCTTCTACTGAACCCACACGTCCTAAACGTTCTATCACTCATACTAAAACGCCGTACGATAATGCAGGAGCATATGTCCATGATACTGGGGATTTAAGTGGTTATAATAACAAAAAGGAGTTTTGTGAGGGTGGTAAAACACTTAAGGATGAACCACTAGAAGACGCCACAATCGAGGACCCCTCCACCGACGATGAACAACCCGAGGCCCCCGCCACGCCGGAGGAAAAGACGGAAAAGACGACGCCGTCATGTGACACGGTGGACAAAATACTTGCAGGAATGAATGGAAAGAGTAGTATAGGAGAGTGTCATGAAAAATATAGAGATGGAAAAACTAAATATCCTGGATGGAACTGTGCTAAAGAAAACTTTAAAAATGGAGAACACGGTGCTTGTATGCCTCCTAGAAGACAAAAATTATGTTTATTTTATTTAGCAGATACTAATGAACAAGAGAAAATAAAAAAACAAAATAATTTAAGAGACGGTTTTATTAAAACTGCAGCAGCAGAAACTTTTTTGTTATGGCAAAAATACAAGGAAGATAAAAAAAACGAAAATTTATCACAAAAACTGGACGAACAAATCCAAAATAAATTAAATG
>S_L3_13_Contig2647
AAATTTGATGTACACATATGTTGTCGTCGGGGAGGTAAATAGACTTCTTTGTATGAAATTTCTTTCTCTTTAATATATGACCATTCCGTTCCTATGACGAACCTTTTCCCATATCCATCTTTGCCTGTACATGGACCACCATTAGTACTACCACGAATATCATTCGAATATTTATTGTCAATTTTGCAAATATTTCCCTGCAATTCACTTCCCTGACCGCCATTTTTAAAATACGCTTTAGATATATCGCCTTCCAACTTGTTATCATCATCAACAACACTATTATTTCTCATTTGTGTTTTTGCCCTTCGATGCATTTGTTTCGCTATGTCCTTCACACGCACAGTGTATCTACCACCAGGTTGGGCGCTACACGGATTATAGTGCGTTTCATCTTCGTACAAATCATCTTCGTCATCAAGATCATCGTGAGGCTCTTTGGAGCAATTTTTTTCTTCTCGATTATTGTCTTTGCATTCTTGTGCTTCGTCTAATTCGTGTTCAAGTAAGATATCGATTATGTCTCTTTTATCCTCTATTTTATCATCCTCTTGTTTACCCTTCTTATCTAAAAATTCCTGAATTTTTTCTATTGCATCTTCATTTCCATATGCCTTTTTGATAAGTGGGAAAAATTGAAATTCCAAAAACTTTTCACGAATTACAAAATGATGCTTATTTACAAGATCACCTTGTTTTTCGTACTGTTCTTTAATATGGTTCCATTCAACTTGTTTTTTTTTGACCCATTTTTCAAAACATTTACAATTACCCTTACATCCATTTTTACATCTCCATGCACTACCATTATTAATACATTTTGTAATTTTTTTTTTCCAATCTATACAATCGTTTAACATATATGTAACCCAAAAAATAAAAAATTCATCGAATTTCATAATTTTTGAATGACCTTCAACCTCTTGAGAACTATTTTCCATTTTACATTGATGATTATCTTTATTTTCATAATAACATTCCCACTTTTCATTTTTACTACCGTATTCATTATTCGATTTGCTACAAAATTCCTTTAATTTTTCTGAAATATCTTCACGTTTATCTCCACTGGAAAGGACATTAATATTAGTAAGAGTACCTTTTAGAGTATTATTGTCATTTGTAACCTGACATTCAGCATCAGTTTCCTTTCTTACTGTAAAATTTCTATCACTTTCCTTCTTCACTCCGCATTCAGGACAAGGTTTACAATATTCTGAATGATGAAAAGTTGATTCCATATCTTTAAAATCAATTTTACTTTCTTTATCTATTTGTTCTATACTTTTACATTTGGTTTCTTCATTTAATGAATTTAAAAACATATCGGTAGAATTATATTTTCCTTGAAGTTCTTTGTAGAAATCATCATAGTACATAACATTAACATTATTATTTGTTCTTTTGTTTGTTGTAGAAGTGTTATATATTTCGTTTTCGCATTTCTGTTTCTGTTTTTTGAACTCTTCCATTTTGTTATCTATCCAATCTTGATAATGATTACATTCAAACAAACAGTTAGTACATTCAGGATCCGGACGAAATTTCTTCCGTTTTATAATAGTTCCCGTACAATCGTATCCATTACGACTACAATATATTTCACCTGTTTTCCCGCGACATGCTTCCTTAACCTTTCCTAATTTTATTTTTTTTATTCTACAAAACTCTTCTGCCCATTCATCGAACCAGCGAAGAAACTGCG
>NS_L6_24_134251
AATTCAATAACCAAGTTCTTACAGCAGGAAGAACAAAAAGCCCAAAACTGCGTAGAAAAAAATCCAGAACAAAACTGCAAACCAAAAGAACGAAAGCCACCACCAGCACCCTCCGCTGGAGAAAGTCCTGGTGGTCGCTCACTAGACAACCCACTACCACCACATGCTGGTGACGACCAAGGTGACGTCCTCTCCGACGAAGAAGAAGAGGAGGACGAGGAAACGCCGGCGGAAGGCACGCACGGGAAGGGGGCCACAGGAGACACGGTGGTAACACCAAAAGAGGGACCACCGGCATCACAAGAACCGACATTACCACCACAACCAAAAGACAATGTCGAAGTTTGTAGTATAGTGGACAAAGCACTTAAGGGCGACTTGAATGCCGCATGCAACCAAAAATATAGTGGAATCCAATCACGTTTGGGATGGAAATGTATACCAAGTGGTGATCAAAAAGCCACAAGTGATGAGGGTAGTGAGGGTAGTGAACCCAAAAGTCGTCACAGACGTGACGCTAGTGTTCCTACCACTACATCTAGTGATAGTGGTAGTATTTGTGTGCCAC
>NS_L7_17_Contig4213
CTGACACACATCTACCAATAAATTATGTGTTGTTATTTTATCAGGTTCTATTTGTTCGAGATTTTTGTCACATAAATGTAATCGTCTATATGCAGCACATGCTCCACCATTACTTGTCTTATCACTACCCCTTATTTTTCTATAATCACATTCTGCTCCTTTTGTATCAGAAAAACGTTCTCTTGATCTTTTGTTACACGGATCAATTTCAGTTCTAGTAACATTAGTATGATATTGATATAAAAGTTTGCATGGATCTTCTGGTGTTGAACCTATAGAATTTCTATCCTTTGGATATGTTGCGCTTGACAAATCTCCTTTCAATTCACTTACATATTGTTTAGCAGCCTCATTTGCTATTTTGTATATATCTTCTCCAATTCTATCCAAAAGATGCTTAACATCGCTGGCCAAAGTATAATCATTTACTGAGGGGTTGGGAGACGTGATAACCATTGTACCGACAACATGATGTCATACATACATACGTGGTTTATATCGTGGCATACATGGTTTGCATGGTTCGTGTGGGCGGTGGTGGTGGCGTATTGCGTA
>NS_L7_17_Contig4219
AATATGGAAAAAATGGAAAAAACGTCGACGACGCATGATTTATTGGCAGAGGTGTGTATGGCAGCAAAATACGAAGGGGACTTAATAAAAACACATTATACACCACATCAACAAAAATATAAGGATACTGGTACTGCTTCCCAATTATGTACTGTATTAGCACGAAGTTTTGCTGATATTGGAGACATTGTCAGAGGAAGAGATCTGTATCTTCGAGATAAAGTAGGAAAAACAAAATTAGAAAAGAATTTGGAAAAAATTTTTGAGTACATTAAGAACAAGAATAAATCAACACTTGAATCACTTACAGATAAAGAAATTAGGGAATATTGGTGGGAAGAAAATAGAGAAACAGTATGGAAAGCTATTACATGCAACGCTGGGGGTAATAAATATTTTCGACCAACATGTAGTGAAGACACTTGGAGTCGGGATAAGTGCCACTGCATCAATGACGGTGTTCCCACTAATTTCGATTATGTGCCTCAATATTTGAGATGGTTCGAGGAATGGGCCGAAGACTTTTGTA
>NS_L1_95_Contig8053
GGAAATGATTCAAGAAGCTCATCGAAAAGAAAAACCCGTACAAAAAATGGAAGAAATAATTAAGCAAAATAAGGGGAAGACTGATGTTACAAAAGATGATAATTCAATAACCAAGTTCTTACAGCACGAAGAAGGAATTGCCAAAGATTGCCTAAAAAAACCCACATGTCTACCACCCCCACGACAAAGTCCCGCCCGCTCCGTAAACCCACCTGCCCCCACTGACAACCCCACTGCCACCACTGTTGATGACGCCGACGCCAACGTCGAGGAAGACGAAGAATCCGACTCCGAAGAGGAGGAAGAGGAAAAGAAGGAGGAGGAGGTGAAGGAAAAGACGGTGGAGGGGGAGCAGCCGCCGGTGAAGGAAGACCCGAAAGACCAGGTGGAGGCACCACCAGCAGCACCAGCGGGACCACAAGTAAATGTGTGCGCCACAGTAGACAACATACTTACAAAAGACAACAATGCTCTGAAAGATGCTTGTACCCTCAAATATGTTACTGGTAAAAACTACGGTTGGAGGTGTGTATCAAGTGGTGACACCACTAGTGATGCCGCCACCGGTGGTAGTATTTGTGTGCCACCCAGGAGACGACGATTATATGTGGGAAAACTACACGATTGGGCAAAAAGTAGTGGTAACACACAGTCCGTGGGTGGTAACACAGATGCCCTCCGTGATGCATTTATTCAATCTGCTGCAATAGAGACGTTTTTCTTATGGGATAGGTACAAAAAAGAGTGGATGGCACGACATCCAACAACGACAGTAGGTGGATTAGTACCAGGAGTTGGAGTGGCACCGGGAATCGGTGTGGCGCCAGGAGTTGGTGATGGAAACGGCGAGGACGAAGACAACCCCCAAACACAATTACAAAAAAGTGGTAAGATACCCCCCGATTTTTTGCGTCAGATGTTCTATACGTTAGGGGATTATAGAGATATATGCATAGGTGTTAAACAAGATGTGATTAAGGCGCTAGAAGCTAGTGGTGATAACAAAAGTGGTAACAATATAAAAGAAATATCGGATAAAATAAAAACTGCTATCGAACAAAGTGGTGAACAAACTCGTGTCCTACCCCAAAATAGTGGAGAAAACCCACGTGTTAAGTGGTGGAAAAACCACGGTGAACATATATGGAAAGGTATGGTTTGTGCATTAACATATAAAGAAAGTGAAAACGGCGACAAAACAATAGTAAAGGATGAACAAGTGTACAACAAATTTTTTGGCACCCAAAACGGAAGCCCTGTCCCCCAACCTGGCACACCTGTCCCACCTGGCACATTCGAAAGCACATACAAATACGATAAAGTGGAACTTAAAGAAGAAAACAGTGGTACCAGCCCCAACTCCCAAAACCCCACAGCCCCTAGTGATACCCCCCCCAAATTGAGTGATTTCGTGTTACGCCCCCCCTACTTCCGATACCTTGAAGAATGGGGAGAAACATTTTGCGTTACACGACAACGTTTGTTGGAGAAGATAAAGGGGGAGTGTATGGAAGATGGAAGTCGTGGTAAACAAAAAATCCAAAAATATAGTGAGGATGGATCTGTTCCGGATTTAGAAGGTCGCAGTTGTGCGATTTCTTGTAGTTCTTATAGAAAATGGATAGAAAGAAAAAAAGACGAATTTGATAAACAAGAAAAAAAATACAAAACAGAAAGTACAAATTATGATGATAGTACTTATGATAAAATATTTTGTGTAACACTAAAAACGTGCACTGAAGCTGCAGCATATTTAAAATCATTAAAATTATCATGTAAAAACGATAATACAAAGGATGAAATAGAGTTTAATAAAGATAGTGAAACATTTCAACATACAGATTATTGTGCTGCATGTCCTATAACTGGAGTTAAATGTCAAAATGGTGATTGTAGTAAGGATAAAGAAAAGGAGTGCAAAAACAATAAGATTACTGCAGAAGATATTAAAAATAAGACAGATGGTAATGAAAATATTGATATGCTTGTGAGTGATAACAGTAAAAAAGAATTTGATGGTGCTTTAGACGATTGTAGAGATGCAGGTATATTTAAAGGTATCAGAAAAGATGTATGGAAATGTGGTAATATATGTGGTTATGATGTATGTGGTCTTAAAAAAGGACATAATAATGATATAGATGATAAACAAATTATACTAATTAGAGCATTGTTTAAACGATGGTTAGAAACTTTTTTAGAAGATTACAATAAAATTAGAAAAAAATTAAAGCCATGTATGAAAAATGATAAAGGATGTACATGTCAAAATAAATATGATAAAAAATGTAAATGTGTTGGACAATGGATAACAAAGAAAAGGGAAGAATGGCAAATAGTAAGAAAACGTTACTTCGATCAATATAATGTTGATTCACAAGTTTACGAAGTGAAAACCTTTTTACGGCAGGGACTCTTTGACAACGATTATAAGAGAGCCCAAGAAGTGGTTGACAATCCATGTGACAGAGAAAAATTATGGGGATGTACTGGTGAAAATATTGAAGATGGTAAGGAAGAGCAATGTAATAATGGAGATTTTATAACAAATTTAATTTCTGAACTTGAAAAAAAAATAAAAACTTGTCCAGGCAAACCTAGTGGCGAACCGTGTGTTAACCACACCCCCGATGAAGATGACGACGATGAACCCTTTGAAGAGGAAGAAAACCCAGAAAATACAGTGACACACCCTCAAATTTGTAAGGATGAGATAAAAGAGGAAACAAACGAAGCAGTGGATGAAGACGCTTGTAAAGCAGCAACAACAGAACCGAAAGAAACGGAATCAACAACATCGCAAACAACACCATCTGGAGATGCCACACCCGAACAAACAGCAGCAGAAAGTGAGAAAAAACCCAACCCCCAACAAGTCCCAGAAACCAAAGACAAATCAGCGATTCCAACCCCGGCACCACCACAACCCACTCAACCCTACTTACCACCCCCCCTGGTGACCTCCACCCTCGCCTGGAGCGTTGGCATCGGTTTTGCGGCATTCACTTATTTTTATCTAAAGAAAAAAACCAAAGCATCTGTTGGAAATTTATTCCAAA
>NS_L7_29_Contig7839
ATTTTTGTAGGAAAAAAAAAAAATATGTTAATATAGTTAAAACATATTGTCGTGGCAAGTACCAGCGTAAGGATCGATATTGTAGCCGTAATGGCTACGATTGCGAAAAAACTAAACGAGCTATTGGTAAGTACCGTATGGGTAATCAATGTACTAAATGTTTGTTTGCATGTAATCCTTACATTGATTGGATAAATAACCAAAAAGAACAATTTGACAAACAAGTGAAAAAATACGAAACAGAAATATCAGATGGTGGTGCTAGTGGTGGTACTAGTGGTAGTAGTAGGCAAAAACGCGGTGCACGTAGTAATAATAATTATGAAGAATATGAAAAAAAATTTTATGAGGAACTTAAAAATAGTAGCTATAGGGGCGTTGATGCTTTTTTGGGATTATTAAATAATGAAAAAGCATGCAAAGATATTACTGACAATGACGGAGGAACAATTAATTTTGAAAACGTTAATAGTAGAGGTGGTGATGGTAGTGCTGCTAGTGGTGGTGGTACTAG
>NS_L7_29_Contig7835
TTGCCATTTTGTAATAAATTCAGTATATTGTTTACATTGTTTATCGCACTTTTGACAATTTTGAGTATCTTTAATACACAAATCCACCTTTTTTTTGCACTCACCACAATCCCTCACCAACTCCCCATATAACCTAGACTGTTCTTTGCAGAACCATTCGGCCCATTCAGTCATCCATCTTAATCGTTGTGGAATATAATCATCAAGTGGGACGTTATTACCACTATTGTATTGACAGTCTGCAGTTGATGATTTTAATGTGTTTAAAGAACATTGCATTGCTTTCCAGACTTGACGTCTGTTGGCTGTCCACCAATCTGCTCGTAATTGTGTATGTTTACCGTCGTTCGTATATTTGTCTATCTTATCACCAAGTTTTTCATAAATATTTTTAAATATTTTTTTTAAACGATCTTCAATGTCTTTTGAGCCACTGTCTTTATTCCACATGTCTCTTCCTCTTATAATGTCTCCTAAATCGGCGAAACCGTAACGTACCGCTCGAC
>NS_L7_19_Contig6109
AAATGAAATATCAGGTGGTAAAAGCAGGAAAAAACGAAGTTCAACTACTAATAATTATAAAGGATATGATGAAAAATTTTATGATATATTAAAAGGACAATATGGAGATGTCGATAAATTTTTAGATTTATTAAGTAATCAAACAGCATGTAAATCTCAACATTATGATGAACGAAGAACAATTGATATTAATTTCAAAAGTATTAAAGATATTGACATATTTTCTCCAACAGAATATTGTCGAGCATGTCCTTGGTGTGGAGCCTATAAAGATGGTGACAAATGGAAAGCTAAAGGTGATGGAGAATGTGCAAAGAAGGAAGAAAAGAAGACGTACGAAGAAAAAAATATTACCAAAATACCAGTACTTACCCCTGAAAAAGGAAAGTCAAATATTCTAGATAAATATAAAAAATTATGTGATAGTGTAAAGGGTGAAAACGGTGCACCTGGTACTGCAAATGGTGGTGGTCAAATTAACGAATGGGAATGTTATTATGATGAAAATATAAAAAATAGTGATGAAAATGATAATTGTGTAGAAGGAGAATGGGAAAATTTTAAAGAGGGTCAAAAGGTTATGCCCTATAATGTTTTTTTTTGGGATTGGGTACATGATATGTTACATGATTCTGTAGAGTGGAAGACAGAACTTAGTAAGTGTATAAATAACAAGAATAAATGTACAAACAAATGTCATGGTAAATGTAAATGTTATGAAAGCTGGGCTCAACAAAAAGAAAAAGAATGGAAAAATATCAAAATACATTTCAAGAAACAAAAAGATATTGGCAATCAAGGACATAATGGCGTAAGTGGAATGTTAGGCAAAGAAATGGATTCTCCTGATTTTGTTCTTGAACTTCTTTTGAACAAAGAACAACTTTTGCAAATTATTCAGGATACTTATGGGGATGCAAAAGAAACAGAACACATTAGGAAAATGTTGGATGAGGATGCAGCACAACATGGTGTTAGTATGGTCACTGAACAGAAGAGTACAATTGTTGAATTATTAGAACACGAACAAGACGAAGCCAAAAAATGCAAAAAAAATCAAGATGAATGCGAAGAACAAAAAAAACAAAAAGCAAAACCCGCCGAAGAAAGTCCTGGCGCCCGCTCAGAAAACACAGACAACACCATCCCACGACCTGCTGATGGTGCCGACAAAGACCACGACTCCGACTTCGAAGAAGAGGAGGAAGATGACGTGGACGAAGAACACGTCGAGGAGCAGGCGGAGCCGGTGGTAGACCAGGTGGACGGGGAGACAACACAAGAACCGGGACCAACGGCAACAGATACGTCAGTGAATGTGTGCAGTATAGTGGGTGGAATACTTACTAAAGACAAACTTCAAGATGCATGTAAACAAAAATACGACGGAAAATATTACGGTTGGAAATGTATACCAAGTGGTGACAAAACAGCCACAATTAGTGAGGGTAGTGAGAGTGATCGTTCCCAACGTGCCCGACGTGGTGCTCCCGAAAGTGGTAAAAGTGATAGTGAAAAAGGTTCCATATGTATTCCCCCGAGACGTCGAAGATTATATATAAAAAAGATAGTAGATTGGGCAACTACCTCGGTGACACAACCACAGGAGAGTGGTGGTGACTCGTCAAGTAGTAGTAGTAGTGAGGCATCACCACCTTCCACTTCGGCGACCTCGTCGCGGGCACAAGACCCGCTCCTTACCGCCTTCGTGGAGTCCGCTGCAGTAGAAACTTTTTTCTTATGGGATAGGTACAAAAAAGAGTGGTTGGCACAAAAGAACAAGACACAAAATGGATTACTACTAGGCGGAATGGAAGGACTACAAACCATCGACCCAAACAGTGCAAACGGCGACGACGAAGACCCCCAAACCTTGTTACAAAGTGGTAAGATACCCCCCCCCTTCTTGCGTCAAATGTTTTATACTTTAGGAGATTATAGAGATAT
>S_L8_56_33619
TTTGGGTATTTGCAGTATTTGGAATAAATTTCCAACAGATGCTTTGGTTTTTTTCTTTAGATAAAAATAAGTGAATGCAGCAAAACCGATGCCAACGCTCCAGGCGAGGGTGGAGGTCACCAGGGAGGGTATTGGTGGTGATGGAAGTTCCTCTGGTGATGGTGCTTCCTTTTCGGGCTCGAGAACGGGGGTGTCTTCGGTGTTGGTTTGCTCACTAGATGGTACCGTTTCTTCTGCTGTTGTTGCTGCTTCACACTTTTCTACTTCTTCCTCTGTTTCTTTTGGTTCTTCCACTGTCGGACAAATGTTCGGTTGTGTTACTGAGTTTTCCTCTTCAAGGGATAAGTCTTCATCATCAAGGGTGGTGTCTGATGTGGGGGCTGTGTTACAGTCACTGCCACTATTTTGGGCGTGGTTCTCTTTACACTCGTTTGCTTTTTCACCAAGCTTATCAAGCATACAATCTATAGCATCCTGATAACCATTTTTGTTTTGTTCGTTCGCCTTGGCACTACATCCACAAGAATTACCGAACTTACTTAATTTTATAATCTGCTTTTTATCATTTGCATCAGTAATTTGAGGTATGAAGCTCTCCAAAAAACTTCTAACATAATAATATTCATCTCCTTCATATTTATATTGCTGAATGAAACGTTCTTGTATTTTTCCCCACTGGGTACTCTTTTGTTCTACCCATTTTTTCACACATGCACAATCGTTTTTAGGTTGTCCGTTACATGTCTTTCCTCCATTTTCTGTACATTTGTCTATTATTTTTTTTTGTTTCAATATATAATAACCTTCTATAAAATCTTGTATCCAATATTGTAAAAATACTTTAAATGTAGTATATTCATTAAGGTCTATTTCTTGGTCAAACTTATCTAGTTTACACACATCCGTATTTTTATCTTTAAATTTACAAGTCCAGTTTTGGTTTCTTACACTTTTAAAAAGATATGAATCCTTAAAGAGTGAATTATTTGATTCTTCTGAATTTTTTGAATTTTTTAAATAATTTTTAATAAACGGTCCCCTACGATCAATCATATGGACATTAATAGTAGTCTTTCCACTGTTTCCACTCATTTCATCAAAAACCTTTTTCCACTCATTTCCGTTAAAGTTAACCTTACATGGATCTTGACCACGTGTACCACGTCTACCATTACAATTAACTTTATTGGGAGGACACGTTTCACAATACGTTGAACGAGAAAATGTCTGAGGAATGTCCTCAAAATTTATTTTATTTTTTTGATACTCATCACCTTTTTCCTCGTCACCTTCACTATTTTTGCAATGTTTCAATGCTTCCAAAAAATTTGCAGCGGACGAATGTTTTTTTATTTGTTCACAACAATTATTATCACCACCACCATTATTAGAAGACGTGATTACCTTTCGATGCTCCTCTTCATATTTATTTTTTTGATTATGAAATTCTTCGAATTTTATATCTATCCATTTTTTATATTTTCTACATTGTTTATAACAATCACGACAATCTAAATCTGCAGAGATATCCTTATGTCCAAGGTTTCCGTTTTTAGTACAATCATGACCATCACCACTACAATATTTTGGATCACCACCATTATCCTTTTCTCTACATCCTTTTCTCACCTCTTCCAATCTTTTCTTCCTCTCTTTACAAAAATTTTGACCCCATTCTTCAAGGTAACGGAAGTAGGGGGGGCGTAACACAAATTTGGACAGGGGAGTGTTTTCACCACTAGAGGGTGAGGTGGCGGCTTGGGGTTTGGCACCAGTATCATCTTCTTTAAGTTCCACTTCGTCGTATTTGTATCTCTCTTTGTATGTGCCAGGTTTGACAGGTGGGACAGGTGGGACAAGGTTTCCGTTTTGGGTGCCAAAAAAGGCCTGTTGCACTTCCTCAAGATGTGTTGGTGTTTGGCCACTGTCGGTGTTGTCTTTGTATGTTAGAGCACATATCATACCTTTCCATATATCTTTTGCATGGTTTGTCCACCACTCTTCACGCTTTTTTTCACTAGGGGTTTGTTTGCCACCAGTAGCTTGGTTCTCACTCTTTGAAAAATAGTTATCTATAGCATTTTTTATTTCCTTTTCTCTTTGCGCCATTTCATCTTTTGTACTAACACTAGAGCCACTTAACAAGTCAACCACTATATTCTTCCCATCTAATATGTCTCTATAATCCCCTAAAGTATAAAACATTTGCCGCAAAAATTCGGGGGGGATTGTACCATTTTGTAACTGTTTTTCGGGGGTTTCTTCACCACTATCTCCAAGGGTACCGTCGATGTTTTGTAGTGGTAACCCACCTTCTTCTGGTTTCTTTTCCTTTTGTTTTTTATATCTATGCCATAAGAAAAACGTCTCAACTGCGGCACTTTCCACGAAGGCTTTAACCAAGCCGTCGGCGCGTGAGTTGGACGGCGACGGCGAAGTTCCCGCCGAAGTGGAGCCTTGTGGGTTACTACTAGCTACTGGTGGTTGTGTCTGTGACTGGCCTTTGTCACCCACTGTTTTTGCCCACTGTTCCAATTTCCCCACGTATAGTTTTCGCCTCCTGGGTGGGATACACAAACCACCAGTGGTAGTATTCTCACCACTAGTTGGTACACACCTCCAGCCGTAGTGTTTTCCCTTGTTGTATTTGAGGTCGCAGGCGTCTTTAAAAGTGTTGTCTCGGTTACTAAATAGTGTGTTTACTATTTCACATGGCTTCACCCCTGTTACCTCTGTTACCTCTGCGACCGTTTTTTCTACGACGTCATCACCGCCGCCTGCGCCGACTTCGTCGCCTGCGTCTTCTTCGGGGTCATTGAAGTCGGGTTTTTTGCCTTCTTCGTCGGGGAAGTTGTTACGTGGGATGTCAGGTGCTTGTGGTGGCTGTTGGTCGTCGGGGTCGGCGGAGCGGGCGAGGTCTTCTCGTTCTTGTTCTTTGCATTTATCTTCATTATGTGTTTCTTTGCATTTTTTGGCTTCTTCTAGTTCGTGTTTTAACAAAATTTTTATTGGATCATTTGAATGTTGAGTATCTTTTATTTCTTTCGATTTTTTATTGTTACTGAATGCGTCCATCAATTCATTACATTTTTCTTCTCCATAAGCTTGTTTAATTTTTTCCTTAAAAAATACACTCAAATAACCTTGAAGTACTTGATAATGAGTCCATCCCTGTGGAATATTTTTTTGTTTGTCAAAATGTTGTTCTATTTCATCCCATTCGGTTTCTTTTTGTTTAACCCATTTTTGAAAACATTCACAAGCCTTTTTACAACCTCCTATACATTTAGTTGCTTCTTTATTATTTATACACATACTATGTTCGTTTCTCCATTTTATAGAATCATCTAACATTTCATTTATCCAAACGTTAAAAAAAGATTCATAGGATGTAACGTCTTTATCCTTACTAAATTCTTCCCATTTTCCGAGTATGCAATTATCTGTGTCATCATTTTGATCATCATTACCTTTATCATCATAGTGACATTTCCATGTTTGCGTTTCCTTATTACCATTACTATTACATAAATTTTTATATTTTTCTAGAATATTTGACTTTTCTTTATCAGGGGTAAGTAGGTTTATATCAGTAGTATTGCTTTTATCAAATGATATAGTAGGTGCTTTTGCACATGCTTCATCACGTCCATCTTCCCATTTTCCCTGTTGGTTTTTTTTTTTTTTTTGCACACCATGGACATGTATCGCAATATTCCTTATGATCAAATGTTTTTTCAACATTAGGTTTAGTAAAATCAACAGGACTTCCTATTTCCTTTCCTACTTGAGGTGGTTTTTTACATATTCCTTCGTTACTTAATTTTTCTAAAAACTTTTCGACATCTTCATAGTTCTTTTTCAGTTGTTCATAGAATTCTTGTACATATAAATTATTAATAGTTGTACCTCCAATTTTCATTGTTCTTTCATGTTTTTTCTTTATTTCATTTTCATATTTGTTTTTTTGTTTGTCAAATTCTTTTTGTTGATTTTTTATCCAGGGTTCAAAATTACTACATGCAACAGAACATTTATAACAATCATCACCTTTAACAAGTTCCCGTTTTGCCCTTACAGTTTTTTCACAATCAAATCCATTACGACTACAATATTTATTATCATCTTCTCCACGACAAAATTTTTTAGCATTTTCTAATTTATGTTTTCTTTTTGTACAAAAATCTTCCGCCCATTCTTCGAACCAGCGAAGAAACTGCGGCACATAATCGAAATAGGTTGGGGGATCGGTACTGACACATCGACATTTTTCATAAGTGTCTGCTTTGTCATCAGAACATGATTGTCGAAAATATTTATCATTTTGTCCTGCACCACAAGTGATAGCATACCATACTTTGGCGCGATTCGCTGTCCACCAATATTCCCTAATTTGGTCATCTGTAAGGGATTTAAGATTTGAATTATTCTCTTTCTTAATGTTTTCGAAAATATCTTTCAAATTCTTCTCTAATTTTTCTCTTTTTTCTTTTTCTTTTTCATCATAACCGAGATACAGATCTTTTCCTCTTACAATATCTCCTATATCTGCAAAACTTCGTGCCAATACAGTACATATTGTAGAACCAGTATCCTTATATTTTTCTTGATATTGTCGATAACGACCTGAAATTGAGTCCCCTTCAAATTGTGCTGCCATACAAACATCTACCAATAAGTTATGTGTTGTTATATTTTCAGTTTTTATCTGTTCTAAATTTTTATCACATACATGTAATCGTCTATATGGTGCACAGGCTCCAACACTATTATCTACACTATCTTTTATTCTATTAAATGTACATTGACCACCATGTACATCGGAAAAACGCACGTCAGATCTATCAGCGCACGGATCAATTACAGTACTAGTAACAGTAGTATCATATTGATAATTAAGATTGCATGGATTATTTTTCTGAACTCTATCGTTTTTAGAAAATTGTGCTTGTGTCAAACGTCCATACAATTTTCCTCTATAATCTACAGCTTCCTTTTCCACTTCTTTGTACACGTCTTTCCCAATCATATCCAAAAGATCCTTAGCATCCTTGGCATTACTATAGTCAGGCGGTGCTTTAGGCTGGGGCGCCATTTTAACACCACCATTACATTATGTCATGTCATACAATTTGGTGGCGTGCATGGTTTGTGTTGGCGGTGGTGGTGGCGTATTGCGTATGTTATGGGAGTATTGTGATATGGTAGAATA
>NS_L6_20_Contig16246
TTCATTTAATAATTTACAATAATATTCACTCCATTCTTGCATCCAACGAAAAGGTTGAGGTATATAATCATAATCAGGAGGTTCCGTATTGTGTCCACAATTAACTTTTGACGATGTTGTATTATTACCAATTTCATTTTTTTTTAAAAGTTTTGCATCATCAGGAGCATTACAAGTCATAGCATTCCATATATGTTTCCTGTTAGTATCCCACCAATCAGAACGTAATTTCAAATATTTTGGTCTATCTTTCTCATATTTATTCTTATCGTTTTGCAATTTATTATATATATTTATAAACGCATACTCTAATCTTTTTTGCAATCCTTTTTGTTTGCTATTTTTATTCCATAAATCTCTTCCTCTTATTATATCTGCTAAATCAGCAAAACTATATTTCATTGCATCACAAATTCGATGCTCATCACATGAATTTTGTTCTAATAATTTTCTTATAATGTCATCTCCTTCACTCTTTGCTGCTTCTTGAACCTTTTTCAGTAAAGCACTACTATCACTAATAGTAGTACGCCCTAACATACTTAAATCATCTAAGCACATATGTTCTCTTCTTGGAGGAATACATAAATCTTTTCCTATATCTCTTATATATTCACATTTCCATTCTTGTCCTATTTTGAAACGTTCCTTTCCCTTACTTTTACATGTTTCCTTTAAAGATTTAACGGAAGTCTCATATGTTTTTTTGAAATCGCAAGCATCTCCATTAGGAGCACCATTTTCTTTTTTTATCTGTTTGCATCCACCATTAAATGTTGTTCCATTCCCTTTCAAACTAGTATCAATTTTGTCTAAAGAGCTTTCTGCTTTTTCTCTTAATTGTTTTGCCGCTCTTTCTACACACGTCATTGGCGGTGGACAAATTTTGGGCTGTTGTATGTAGTAGTCGTCAAGGGGGTCGTTTTCTTCGAGTGTGGGGGAGGGGGTTTCAAGGATGGAAGGTTCAACACAATTTTGAAGTGATTTGTTATGTTGCTTTTTGCACTCGCTAATTTTTTCTTGAAGGTTATCAATTAAAATTTCTATTACATCCTTTTTT
>S_L8_56_Contig6045
TTTATAGCGTTTTTAAATTCAGTTAGATCTTGAAATTTCTCCAAAAAACTTTTAACGTTAAAATATTTGTCTGGATTATCCTCATTATATTGCTCATTGAAACGTTCTTTTATTATTTCCCATTCTTGCTGTTTCAGCTTTATCCATTTATCTACACATGTACATTTATCTTTACAGTCTTTTTTACATATGTTTTTTTCATCATTTTCCTTACAATGTGAAATTTTATGTGTAATTTTATTATAATCGTCTAAAAAATTTTCTACCCAACGTTTAAACAATGCTCTAATTTGTATAATGTATGTACCTTCATTTTTTCCATTACCGTTTTTCGGTTTACATACAACATAACCACATACCTTATCACATTTCCATTTATTTTCTTTAATACCTTTAAAGATACCTGCACCGTTACAATCCTCTAAACCATGACCTTCAAATTTCGTTGTATCATTATCACTGACACGCATAACAAATTCTTTAGCAGTCTGTCCCATTTGTTCAAAATTTTGTGCATCAATAGTCTTTTTAC
>S_L8_56_Contig2348
GGCGTGCCAACAAAAATACGACGGAAAATATTACGGTTGGAAGTGCATAAGTGACAGTACCACTAAACCAGGTAGTGAAACCGCTCATAGTCGTACTGCACGTAATGCTCCCGAAACCGCCAAAGCTAGTGCTAAATCTGGTGACACCACTGGTGGTTTGTGTATCCCACCCAGAAGGCGAAAACTATACGTGGGTGAGTTAACGAAGTGGGCGGAATCACAGTCGTCGCAACCACAAGTGAGTAAGTCACCACCAGCTCCCCCTTCGGCGACCGCGTCGCAGGCACAGAGTCACCCGCTCCTTACCGCCTTCGTGGAGTCCGCTGCTGTGGAAACTTTTTTTTTATGGCATAGATATAAAAAGGAAAACACGAAGGATAAGACGGCGGTAGGAGTTGCGGCACCACTACCACTACTCAACAGTGATACCCTTGAAAATAGTGATGAACAAACTCCCGAAAAAATGTTACAAAGTGGTAACATACCCCTACCCTTCTTGCGTCAAATGTTTTATACATTAGGCGATTATAGAGATATATGTGTGGGTAAGACACCAGATGGTATAGATACAGTGAGTGCAAGTGATAGTGGTGATAACAAAAGTAGTAAAAACCCTATGCAAGAAATATCGAGTAAAATAGAAAAAATTCTCAAAAATGGTGACCCCAAAACCGTCCAAACACCAACAGAATGGTGGGATAAAATCGCCGAACCCATTTGGAATGGAATGATATATGCTCTAACATATAAAGAAAAGGACGAAAAAGGCACAACCACTACACTAGAACCGATTGAAGGTGCAGAGACACTTT
>NS_L1_80_Contig33702
TTTTGACTATGTGCCGCAGTTTCTTCGCTGGTTCGAGGAATGGGCCGAAGACTTTTGTAGGAAAAAAAAAAAATATGTTGGAATAGTTAAAAAATTTTGCCGCGAGGGAGACGATGGTAACAAACGATATTGTAGCCGTAATGGCTACGATTGCACGAAAACTAAACGAGCGATTGGTAAGTACCGTATGGGTAATCAATGCATTAGCTGTTTGTATGCATGTAATCCTTACATTGATTGGATAGATAACCAACGAAAACAATTTGACAAACAAAAAGAAAAATACACAAAAGAAATAACAGGTGGTGCTAGTGGTAGTGGTAGTAGGAGGCAAAAACGGGGTGCAGGTGGTACAACTAATTATGAAGGATATGAAAAGAAATTTTATAATAAACTGAAAGACAATGATAACTATAGTGACGTTGAAAATTTTTTGGATTTATTAAATGAAGAAAAAGCATGCAAAGCTATTGGAGATGAAAAAGAAGGAAAAATTGATTTTAAAAACGTTAATAGTGGTAAACATAGTGGTGGAACCGCTGTTGGTGGTACTAGTGATACTAGTGGTACTAATGATGAAAAAGAAGGAACCTTTTATCGTTCAAAATATTGCCAACCATGTCCTCATTGTGGGGTCAAACGTGAAGGTAATGAATGGATAGAGAAAAAGAAAAATACTGATCAATGCAATATAAAACTTTATAAGCCTAATGAGGGCGCACCCCATACTCCTATTAATTTCCTAAATAGTGGTGATCGACATGATGATATTGCAAAAAATCTAAAAGCGTTTTGCGATGAAACAAATGGTAGTAGTGATGTTGTTGATGGTGTTAGTGGTACCGGTGTTGTTGCTGGTAGTAATAGTCGTAGTAAGGAACTGTATCAAAATTGGCAATGCTATGAATTTAAACATCTGGAGAAAGTTGGAGATGGTGAGGATGACGAGGATGACCTGCAATATGACGAGGATGTAAAAAATGCAGGCGGATTATGTATATTGGAAAAGAAAAAAAAAACGTCTGATAAGGAACCTGCTGAAATCCAAAAGACGTTCAATGATTTTTTTTACTATTGGGTGGCACATATGTTGAAGGATTCCATACATTGGAGAACAAAAAAACTTGAGAAATGTTTAAAAAATGGTAAGACAATGAAATGTAAAGAATGGTGCAATAAGGATTGTGTATGTTTTCAAAGATGGGTTGGACAAAAAAGAGAAGAATGGGGGAAAATCAAAGTACATTTTAACACGCAAGAAGGTTTTAGCATATTTGGTGATAATTATGATTTTGCTCTTAATTATCTTTTGAATAAAGACGAACTTTTGACAAGTCTTCGAGAGGCTTATGGGAATACAGAGGACATAAAACGTATTGAGGCACTGTTGAAAGATGAAGAAAATGTTGTTGACGACAATCAAAAGAAGAATACAATTGATAAATTGCTCAATCACGAAGAACAAGAAGCCAAAGATTGCCAACAAAAACAGGATGACTGTAACAAACAAAAACAACTAGAAGAACAAAGAAGTCGTGGTCGTTCCGCCGACACTTCCCACGAGGAAAACGCCACACCACCTGCACAGGAAGAGGAAGAAGACGAAGAAGACGAAGACGAAGAAGACGATGCCGAAGTCGAGGAGCAGCCCGAGGAAACCACAAAAGTCACGGGACAGGATGGGCAGGGACCACAAGAAGAGGCGGAGAAGGAAACAAAAGAGGAAGTAGACAACAAGTTGGATGTTTGCACCACAGTGAAAAAAGCACTCACACCAGACAATCTCACTGATGCATGTAAACTAAAATATAAATATGGTAAGGAAAAATTCCCCAATTGGAAGTGCATAAGTAGTGGTAGTGACACGGGTAGTACCACAAGTAATAGTAGTAGTGACGGTGGTGGCCGTTCCAAACGTGACACTAGTGATGATCCTACCACTACATCTAGTGGTGCCACCACTGGTGGTTTGTGTATCCCACCACGAAGACGACGACTATATACACAGAAACTACACGATTGGGCGGAAAAGACACAGTTAAAGACACAGGCGGCAGAACCACAGGCGGGTGGTAAGGCAGGGGAAGGTACCGAAGCCTCGGCATCAAGTAGTTCTAGTGATAGTAATAGTGATGGTCAAACTGCGTCAGACAGTAGTGCTCAAACTGCGTCACAATCAAATAGTCACCCCACTCAGACGTCAACTTCGTCGCCGCCCGACCCACGCGCCGACGACGACTTGGTTAAAGCCTTCGTGGAATCGGCCGCGGTGGAAACTTTTTTTTCTTGGCATGAATTTAAAAAAGAAAAAGAAAAAGAGGATAAGGAAAAAAATGAACAAGTTGGATATACATCACGCGTCCCAGATGAACTCGATAAAAAATTAAAAGAAGGAAAAATAGATGATGAGTTTAAGCGTCAGATGTTTTATACATTAGCAGACTACAAAGATATATTATACAGTGGTAGTAACGACAACACGAAGAGTAGGGGCTACAACGACATACTTAAAGGTGATAAAGAAATGAAAGCAAAAGAAGAGAAAATAAAAGAAGCTATACAAAAGTTTTTCCAACAAACTGGTGTCACACCTGGCAAAACTAGTGGCAAAAACCCCGAATCCTGGTGGAAACAAAATGGTCCAGATATTTGGAAAGGAATGGTATGTGCCTTAACCTATGACACAGATAGTGAGCAAAAAGGTGATGACGCAAAACCAAAACATCTTGAGGATGTTCAAAAGGCCTTTTTTGGTGACAAAACAGCCGACAAACCTGGCACATACAAAACCCAATACGAATACAGCAAAGTGGTACTTAAAGAAGATAATACCTCCTCCGCCATGCCTACCCAATCCCCGGCCTCTTCCCTCCCTAGTGGTGAAAAAACTACCCCCCTCACCCAATTTGTGAAAATACCTACATATTTTCGTTGGTTACATGAGTGGGGAAGCGACTTTTGTGG
>NS_L7_17_Contig5348
GTGACACTTTTTCCTCTTTTTTTGGTTCCTTCGTGTCAATACCGCCCTTATGTGGTTCTTCTTCCGCCGTCTCCGCCTCCGACGCGCCGCCTTCCTCCTCTTCGTTGTTGTCCTCCTCCTCCTCGACTTCGTCGCCATCTTCATCGTCTTCGTCGTCATCATCGTCATCGTCATCGTCATCGTCTTCGTCGTTGTCGCCGAGGTCTTTGTCGTCGTCTTCGTCTTCGTCGCCACCGTCCTGGTCGTCGATTTCTTCTACGACGTCGTCATCTTCGTCGTTTTCGTCTTCATTCTCGAGGTTGGGGTCAACGTGGGAAGTGACGTCGCCACCAGCAGGATCTTCGGCGGGTTTTGTTGGTGGTGGTTGTGCAGGTGGTGGAGGGGGTAGAGGAGGAGGAGGTCGTGCTGGAGGTGGCGTCGTATTGTTTTCACAAGCACACTTATCATCATGGTCATGTGGTTTTTCTCTAAAGGCATACCCTTTGTCTTTTTCACTAGTTGGAGGTTCCCCATTTTTGTGTTTACAAAACTGTGTTTGAATCTTACAATCTAAATATTTCGCTTCTTGATGTATATATCCTGCAGCAGTAGCATATATGGTATTATTGTCTTTATTTGCTTGCTGTAATTTTCTCAAAAAATCAACGACATTTTTCTCATCTTTGGTATCTCCAGTACCACTAGAAGTATCACCACCATTAGCAGCACGTTCTGCTTTTTCGTATAATTTTTTGTATTTATCTGATATTAACCTCCATTGTTTTTCCCATTTTTCAACAAGTTGTTCATATTCTTTACATTTAGATTTACATTCTTCGCATCCTTTATCACACTTCCCACTCCTACACTCCTCACACTTCCTCTCCAACTCCTCATACTCTTTCTTCTGTGCCTTACAATACCATTCTGCCCATTCAGTCATCCAACGCAACCTCTGTGGTACATAGTCGTCATATGGTGTGATTTTATCATTACTACATGGGTGTTTTCCACTAGGGGGTGATGTTTCACATATCATTGCTTCCCAGACTTGATCACGGTTCGCTTCCCACCAATCTGCACGTAATTTTAAATGTTTATTGTCCTTGTCATTTGCATATTTGTCTTTGTTTTCAGGTAGTTGCGCTTTAATGCTTTCAAATATTTTTACCAAATTACTTTGTGTATCTGTTTCTCCCTTATTTTGATCCCATAAATCGGTTCCTTTAATTATATCTCCAATATCAGCAAAACTGTAACGCATAGCACGACATACAGTTTCCTTGTCATTTTCGTCAGTTAGTGTTAGTTTGTCATTTTGATTTTTATACTTTTCCTTTATTTTTTGTGCATCCATTTTGGCTGAGAGAAGTACATCACCTAATAATGAGTGACTAGCATCACCATTTTTAATGACACTCTCAACATGTAATTTCTCTAAATTTGATGTACACATATGTTGACGTCTAGGAGGCATAAAAGCATCTTTATCTGACATTTGTATCGCGCTCCCAGGCTTCCATGTTGTTCCTATTTTCATGCGCACACCATTGTTATCGTTATCTTTACCTTCACATGCTCCACCTGTAGGATTACCACGTTTATCATTGGTATATTCTTTCGTTATATCACATACATTCGTCAAGGTATTTGGGCTACGACTATTTCTAAATTTCGCTTTCTTTATATCACCTTTCAACGCACTCACCTTTTCATTACCCTTACCAACAACACCTTTATTCTGACTCTCACTATTTTTACCACTCCTCTCTAACATT
>NS_L1_88_Contig10224
ATGGTATGTGCTCTAACTTATACAGAGAAAAGTGTTAGTGGAGAAAAAAACACAACTATTAGTCAAGATAGTGGTCTGAAAAAGGCACTTTTGGATGACAACAACAAACCCAAAAGCAACCCACACGACTACACGTATGAAGGTGTCAGACTTGAAGAAGATAGTGGTGACCCCACCCTCAACAACCCGAAACTCACCCAATTTGTGGTACGCCCCCCCTACTTCCGATACCTTGAAGAATGGGGAGAAACATTTTGCGTTACACGACAACGTTTGTTGGAGAAGATAGAGGAGGATTGTAAGGTGGATGATGATGATAACAAATGTGATGGTGATGGATATTATTGTGATATAAAAGATATATCAGAAAAAGGACTTTTTGCAGAATTAGATAAGCCGAGTTGTGCCAGACATTGTAGAAAATATAAAAAATGGATAGAAAGAAAGGGAAAAGAATATGAGAAACAACAAAAGGCATATGGTCAACAAAAAACGGATGCTGAAGGTAATAATAATGGTAATGAATTTTATACAAAACTACAAAGTCTTCATGACGCTGGAGACTTTTTAGAAGAGTTAAAAATCCGACCATGTAAAACTGACAATAAAAAGTATGAAATAGATTTTAAGAAACCAGATGATACATTTAAAGATGCAGATAATTGTAAACCATGTTCTGAATTTAAAGTTAAATGTGAAAATGGTAAATGCAAGAATGGTGGTGATACAAAAGTGGAGTGCAAAGATAAAACGACTATTACTGCAAAACAAATTGCAAAAATGATAAATTCTCCTCAAGAAGTTACTATGCTTGTGAGTGATGACAGTGCA
>NS_L1_84_31020
GTGCCAGACATTGTAGATTTTATAAAAAGTGGATTGAAAAAAAAAAAACGGAATATGATGAACAACAAAAAATATATAAGAAACAAAAAGACAAATGCCAAACACAAAGTAAGGGTGCTGCTCCTAATAATGAAGGTAATGGAGTTTGTGGAATACCTGAAAAAGGGTGCGAGACAGCTGCAGACTTTTTAAATAGGTTAAAAAGTGGACCATGTAAAAAGGATGATGATAATAATGATAATGGAGAGGATGATATAGATTTCGAAAAAGATAGTAAAACATTTCAACATGCAAAAGATTGTAAACCATGTCCTGTAATTGGAGTTAAATGTAAAAATGGAGTTTGTAGTGGTAAAAAAGTGAGGTGCCAAAATAATAAGATTTCTGCAGAAGAAATTGAAAAAATGAACAATCCTATTGATATAGATATACTTGTGAGTGATAAAAATACAAAGGAATTTAAAGGTGGTTTAGAGGAGGCGTGTAAAAATGCACATATTTTTAAAGGTATTAGAAAAGATGAATGGGAATGTGGTGAGGTATGTGGTGTACAAATATGTGGTCTTAAAAAAAATAATAATAATAATAATAATGATATAGATGATAAACAAATTATATTAATTAGAGCTTTGGTTAAACGATGGATTGAATATTTTTTAGAAGATTATAATAAAATTAGAAAAAAATTAAGGCCATGTATGAATAATAATGATGCATCTCCATGTATAAATGGGTGTAAAGAAAAATGTAAATGTGTAGAAGAATGGATAAAGTTGAAACAGCAAGAATGGCCAAAAATACGAGATCGTTACGTCAAACAATATAATGGTGGTGACAATAACATGAAATCTTTGGTTAAAAATTTTTTGGAAGACTTGCAATCTCAAATTGCTGCTACAATTGATAAAGGAAATCATAATGGTTTAGTGAAGTTAGTGAAGTCAGTTAAATGTAAATGCGCTGAGAACTCACAAAAAAAAAATGATAATGAGAAAGATGCTATAGATTGTATGCTTAATAAACTTACAGAAAAAATAAAAACAGAATCTTGTCCCACCCCAACTAGTGGCACACCATGTACCCAAACCACATCACAACAAACCCTTGAGGAAGAGGACTTACCCCTTGAAGAGGAAGACCCAGAAAACAAAGTGGAAAAGCCAGCAATTTGTGGAAATGTGGATACAACAGAAGAAGAGGAAACAGATGACAAATGTGGTGGAACCGAAGAAAAAAAAGATGAAAAAAAAGAGGAATCAGAAGCACCACCCGAACCAGCAACACCAGCAGATAGTGGTGAAGGCACAGAGGAACATCCACCTCCACCAGAACTCCCACCCAAACCAGCACCGACACCGGACCCTGCGGATGAACCTTTCGACTCTACCATCCTACAAACAACCATCCCCTTTGGAATAGCTATTGCGT
>S_L7_20_31966
TAAAAGATAAATGTAAAAGTAATTGTGAATGTCTCTTTAAACATACTGATAATGCAAAAAATTGGAAAGAACCATATGAAACTCTCGATGACTCAGAACTCATAGGTAAATGTAAATGCAAAAAAGTTAAACCCAAAACTCCTGACGTAATTCCTGCAGGGGCAACTGAAACAAAAGAAAAAGATACACCTCATGCACCTGAAAAACCTCAACAACCCCCACAACTCTTACCACCATCCGACGAACCCTTTGACCCTACTATACTACAAACAACCATTCCTTTTGGAGTTGCGTTAGCATTAGGATCGATAGCTTTTCTCTTCATAAAGAAAAAACCCAAAACACCTGTGGACCTCTTACGTGTACTTGATATCCATAAAGGCGATTATGGAATGCCTACGTTGGAATCGAAAAATAGATATATCCCCTATGCCAGTGATAAATACAAAGGCAAAACATATATATATATGGAAGGTGATAGTGGAGATGAAGATAAATATGCATTTATGTCTGATACTACTGATATTACTTCCTCCGAAAGTGAG
>S_L7_20_Contig1741
TGAACTTTTCGAAAATATTAAATCGGGTTATTGAGATGTAAAAGAAACAGAAGGAATTAACAAAATATTGGAAGGTGAAGAAAAACGTGAAAAAGAAGATGCAGCAGCTGGTGTCCCCAGAAGTCAAAATACGAGTACAATTGATAAATTACTACAACACGAAGGAGAAGATGCCGAAAAATGCAAAAAAACTCAAGATGAATGCAACCAACAAAAACAACAACAAGAAAGTCGTGGTCGCTCCGAGGAACCACCTGAAGACACCCCATCACGTGCTGGTGACGTCGACTCCGAAGAAGACGAAGATGAAGTCGAGGAGGCGGAGGACACGGGACCAACGGCGGTAGACCAGGGGGAGGGACCACAAGACCAGGAAGAGGAAAAGGCAAAGAAGGCAACAGAAACGACAACAAAAGATGAGGTGAAGGAACCACCGGCAACAGATACGTCAGTAGACGTTTGCACCACAGTGAAAAGCGCACTTACAAACAACGACAATCTCACTGATGCATGTAAACAAAAGT
>NS_L7_17_Contig3880
ACGTCAACATATGTGTACATCCAATGTGGAACATTTAGTTACGGATAACAAACCGCTTGATGGAACTGATGGTAATCCTAAGCTTGTTAATAATTCATTTTTAAGAGATGTTCTTTTATCAGCAAAGTACGAAGCACAACGAACAAAGGAAGATTATGAACCAGTAAGTGATAAACAGGGTATATGTCGAGCTGTGCGTTACAGTTTTGCCGATTTAGGAGACATTATTCGAGGAAGAGATTTGTGGGATAAGGATAAGGGCTCAGAAGAAATGGAAAATAATTTTAAAAAAATATTTAATACAATTAAACAGAAACTTCCTCAAGACATCCAAGAAAAATATAATAATGATGACGCCAACCATACTCAATTACGTCAAGATTGGTGGGAAGCTAATAGACGTCAAGTATGGAACGCAATGAAATGCGCATACAGTGGCGGCAAATGTAGTCGTGTACCACTAGATGACTACATTCCCCAAAGATTAAGATGGATGACCGAATGGGCCGAATGGTATTGTAAATATCAATCACAGGAGTATAACAAATTGGTGGACCAGTGTAAGAATTGTAGAAATGGTGGTCAAGGTTGTATGAAAAACACTCAAGAATGTGGCACGTGCACAAAAGCTTGTGCTAAATATAAAGAGGAAATACAACCATGGAAAGATCAATGGAACAATATGCTACTACAATACACACTATTATACTGGCAAGCACAAACTACTGCTCGATATGGTGGTATTAGGGCTTATGGTAATGCTGTGCAGGATAAAGACAAACCTGTGGTAGATTTCTTCAAACAATTACAAGAAGCAACTGGTGATACAACCGTTGGTGATACCACTAGGTCCCCCTATGCAACCGCCGACCGATACATCCACCACGAATTGGGACCAAACGTGGGGTGTAAGGGGCAAGATGTATTTTGCGATAATAACGGCAACAAGGAGAAATATGCTTTCGAATTAAAGCCAAAAGAATATGAAAAAGCATGTGATTGTGAAAACAATACGACGCAACCTCCAGCACCAAAACCCGCCGAAGGCGGTGCCGGCCGCGCCGCCACCGTCCCCTCACCCGGCAGCCCACAAGCACCACGTTCTAAGGAAGTCGACGAAGACGAAGATGACTCCTCAGAAGAGGAGGAGGAAGTCGAGGAGCCCGAGGAAACCGTCGCAGAGGTAACAGATACGTCAGTGGAGGTTTGCAGCATAGTGGACGAAGCACTCGCGGACACGGACAATCTCACAAAGGCATGTGAACAAAAATATGGCGGAAACAACTCACGTTTAGGGTGGAAATGTGTCACACCAAGTGGTGACAAAACAGACACAAGTCGTACTGCACGTGCTGCCGATGGTGCCGTTACAACCACCCCATCTAGTGGTACTAACCAGGGTGCCCCTGGCAAAAGTGATGGTAGTGGTAGTATTTGTGTGCCACCCAGGAGGCGAAAACTATATATAAAAAAGATAGTAGATTGGGCAGACACGGTGGGTGGTAGTAACACGGATACGTCACAAGGTAGTAGTGCAACAACACAGGAAGGTGATGGTAACGGTGGTAGTGTGACACAAACAGCAGCTAGTAATTCCACTTTGTCGCCGTCGTCCCACTTACGCGACGACGCCGCGTTGCGTGAGGCGTTCATCCAATCTGCTGCGGTGGAAACTTTTTTCTTATGGGATAGATACAAAAAGGAAAACACACCACAAAGTGAGTCGCTACTAGGTGTTGCACCACAACTACAACTACAACAACCCCGTTCAGGCAGTGGTGAACAAAACCCCCAAACACAATTACAAGAAAGTGGTAATATACCCCCCGATTTTTTGCGTCAGATGTTTTATACATTAGGTGATTATAGGGATATATTGTTTGGGAAAAATGACATCCTGATTGACACGAAGAGTGGTGATAAAGAAATGGTGGAAAGAGAAAAGAACATAAAAGATGCTATAGAAAAGCATTTTTCAAATAGTGGCACAACTCCCACACCTCCTGCCCCAAAATCTAGTGACAAAGACCCCGAATCCTGGTGGGATAAACACGCCGAATCTATCTGGAATGGAATGATATATGCTCTAACATACAACACAGACACAGCGAGTGGCACAGCACTACAACAGATTGATGATTTGAAAGATAAACTTTGGGACAGTGGCAAGAAACAACCCAAAAAAGAAGAATACCAATACCAAACTGCCAAACTGAAAGAAGAAGCCAGTGGTGCCAACCCCCAAACCACCCAAGCCCCCGGCATTAGTGATAACACCCCCAAATTGAGTGATTTCGTGAAACGCCCCCCCTACTTCCGATACCTGGAAGAATGGGGTGAAACATTTTGTAAAGAGAGGAAGAAAAGGTTAGAGAAAATTAAAGATGATTGCTACAAAGACGGTGATACACAAAAATATAGTGGGGATGGGGAAGATTGTGAAAAGGTGCTTGGTGAGGATGCAAATATTTTTTCAGATTTAAGTTCGAGTTGTCCCAAATCTTGTGGATTATATAAAAGGTGGATAGAAAGAAAGGGAAAAGAGTTTGAGAAACAAAAAAAGGCATATAAACAACAAAAAGACAATTACGTAAATGAAAGAACGGGTGCTGAAGGTAATAATCGTGATAATGGATTTTCTGAAAGACTAAAAACAAATTACACTGAAGCTGCAAAGTTTTTAGAAAGGTTAAAAAACGGACCATGTAAAAAGGAGAATGGAAACGATGAAATAAAATTTGATGAAAACGGTGATACATTTAAACCTGCAACAAATTGTAAACCATGTTCTCAATTTAAAGTTAAATGTAAAAATGCTAATTGTAATGGTTCTACTAATAGAAAGAAGTGCCAAAATAATAAGATTACTACAGAAAATTTTGAATCTTGGGGACAACAGCTTCAAGATGTTACTATGAGTGTCAGTGATAGCAATACAAATGGAAATAAATTTGATGGTGATTTAAGCGTTTGTGAAGGTGCAGATATCTTTAAAGGTATTAGAAAAGATGTATGGAAATGTCGTAATGTATGTGGTTATGTTGTATGTAAATCGGAAAACGGTAATGGGAAACAAAATGAAAACCAAATTATATTAATTAATGCATTGCTTAAACGTTGGGTAGAATATTTTTTAGAAGATTATAAGAAAATTAAAAAAAAATTAAATTCATGTATGCATAATGTTGAGGGATCCAATTGTGAAAATAAATGTCATAAAAAATGTAATTGTGTTGGAGAATGGATAAAGTTGAAAAAGGAAGAATGGCAAAAAATAAAAAAGAATTACCTAGAAAAAAATAAAGAGGGTGACAAAAACCTGACATCTTTGGTTAAAAATTTTTTGGAGCCCTTGGTAACTCAAATTGCTGCTGCAAATGATAAAGGAAAGATTAATGAATTAAGTGATTTAGAGGAGTCACTTGGATGTAATTGCCCTGAGAACTCAACAAGTGAAGATAGTGAAAAAAGTGATATTATAGATTGTATGCTTAATAAACTTCAACGAAAAGCAAAAACGTGTTCCACCTCAACTAGTGGCCAACAACAAGAACAGTGTGAAAATTCCACCCCCCTTGAAGACGACGACGAACCCGAACCCCTTGAAGAGGAAAACCAAACCCCCGATGAGGCCCAGAAGATGATACCCAAAATTTGTGGAAAAATGGATGCACAACCAGAAACAGTGGAAAAAGACACTTGTGAAGAAGCACCACCACCCGGACCACCAGCAACTAGTGAGGAAAAACCCAACCCCGAAGAAAAAGCACCGGCCCCTGCGGCGCCTCCATCAACCCCTGCAGCACCATTAGCCCCTTCGGACGAACCAACAAACTCTATAAGTAACATATTATCGTCTACCATCCCCTTTGGAATAGCTATTGCGTTAACTTCGATAGTGTTTTTATTTTTGAAGGTAATACATATAGTGGTGTACATATGTATATATATATATAT
>NS_L7_32_Contig13879
TTCCAAAGGGGATGGTAGACGATAATATGTCACCTATAGGTTTTGATGGTTGGTCGGACAGGGGTGGGGATGAAGGTGAAGTTTCCTTTTCTTTTGGTGATTCCGGTCCTGGTCCTGGAGCTGGAGCGGGGGGGCCACTAGCTGCTTCTGCTTGATCTCCTTTAGGTTTTTCTTCCTCTTTTTGTTCTTCTTCTTCTTGTACTTCGGGTTCAGGAGCGTCTGTTTTGCAAGCGTGTTCATCCTCTGGTTCTGGTGGTGCTTGTATTGGTGGACAAATTTCTGGCGCTTCCACTGTATTTTCTGTTTCTATGTCATCATCAAAAGTTTCGTCGTCTTCAAGGGTTTGTTGTGATGTGCTTTGGGTACATGTTTGGCCACTAGTTTGGGTTTTACACTTTTCTGCTTTTTCTTTAAGCTTTTTAAGCATACATTCTATAGCGTCCTTGTATTCACCATTTTTGTTTTGTTCGTTCGCCTTGGCACTACATCCACAAGGATTATCGAACTTACTTAATTTTATAACCTTATTTTTAGCGTTGGCTACAGGAATTTGAGGTATCAAATCCTCCAAAAAACTTCTCACTGAATAGTGATTATCTGAATCTGATTCTTCTTTTCCATATTGATTTTCGTATACTTTTTTTATTGTTTCCCATTCTCCCTTTTTCAGGTTTATCCACTGTTCTACACACTTTTTTATACAAGGATATTCCTTACCATTTTTCATACAATGTGAAATTTTATGTTTAATTTTCTTATAATCTTCTAAAAAATATTCTACCCAAC
>NS_L7_32_Contig13878
TTTACAAAAATTTTGACCCCATTCTTCAAGGTATCGGAAGTAGGGGGGTCTCTCCACAAATTGGGTGAGGGTGGGTGTAGTGATGTCGTTGTTGCCTTTGGCGCCGGTATCACTAGCACCAATTGTGACACTAGTATATTGGTAGTTGTCTTTGGGTTTTTTGGTTTTGTCATCCAAAAGTGCATCTTTCAAACTCTCATCCTGGGTAATAGTTGTTTTGCCTTCTGCACCACTAGCAGTACTTGTCTTCTCTTCATAGGTCAAAGCACATATCATTCCATTCCAAATATCTTCTCCATATTTTTTCCACCAGGCTTTAGGGTCATTGTCACTAGGTTTTTGTCCAGGTTTGCTGTCGCCATTTTGGGAGAGAATTTGTTGTATTTTCTCTTGTATTTTGTCCATAGATGTCTTCTGGTCCTCAGTACTCGCATTAACCACAATATTTGTGTTCCCCACACATATATCCCTATAATCCCCTAATGTATAAAACATTTGACGCAAAAAATCGGGGGGTATATTACCACTTTTTAAGGAGGTTTCGGGGGTTTTTTCAACACTATTTGAAACGGGTAGTTGTGGTGATGGTATTTTTGGTGCTTGTGCTGCCGCTCCACTTGTTACTGCTTGCATTCCACTTCCTGCTGCGGAGGGGAGAAAGAGGAGTCCTTCACTTTCTCGTTGTCGTTGTTGTTCCTCTTGTTTTTCTTTTTCTTTTATTTTTTTATATCTATGCCACAAAAAAAAAGTTTCTATTGCAGCAGATTCCACGAAGGCACGACGGAGAGATGCCTCGGGCAGCTCGTTCGTCGTTTCCGGAGTGGTCAAAGTGGTGCCACTACTAACTGGTGTCTTTTGGCCATCACTTGTTTCTTGTGACTTCGACTCGCCTTTGTCACCCACCTGTTTGCTTTCCGCCCACTGTTCCAATTCCCCCACATATAATCGTCGCCTCCTGGGTGGCACACAAATGGAACCTTTTTCACTATCACTACCACGAGCGGGACTACTACCACTACTATCGGTAGCACCACGTCTAAGACGGACACCACCGTCACTACTACTATTACTTGTGGTACTACCCGTGTCACTACCACTTGGTGTGACACATTTCCAATTGGGGAATTTTTCGCGGCCCTTTTCATACTTTTGTTGGCAAGCCTGTTTGAGAGTGTCCATATCCTCGAGTGCGCTTTTCACTGTTTCGCACACATTTACATCGTTTTGTGCTGGTGTTGTTGTTGGTTCCTCCACCTTGGTGTCCTGGTCGCCGTCGCCCTTGTCGCCGACGTCCTCCTCGACGTCGTGGACGTTTTCCTCACCTTCTTCG
>NS_L7_32_Contig13876
TTGATCTTTCAATTCTTTTAAATCATTTATGCATAATTTTTGTCTTCTAGGAGGCATGCAGGGTCCTTCCTTGTTGCCTTTAAACGTACTTGGTTTGCAATCCCATCCAGGATAAGGTGTTCCTTGTGGATAATATTTTGGATTACAACCATTTATTCCAGATGTTCCACCATTTGATTCATCAAGAAGTGTCTTAATGTCACTACAATCGTCTTTTTTCTCCGGTACTGGCACTGGTCGTTCATTCTTGTCACAACTACATGCCGTATCATACCCATGCGGAGGTTCCTTAAACGCATACTTATCACCATTACAGAATTGTGTCTGTCCTTTACATTGCATATGTGTCCCCATCTCCTGATGAATATATCCTGCAGCAGTACTATACACAGTGGGTGTTGTATCAACAGGTGCGGCACTTTCACCGAGAGTCGAAACACCATTAGTAGGTTTAATAGAAGAAGGGTTACCAATTTCTCCACCATTTTCTTTGTATAATTCGAATAAGAATTCAATCACAGGTTTGTCTTCATTATCGTTGATCGCAGTAGAAGTATTAAGACCACCATTAGCAGCAATATCGACTCGTGCATGTTCGTATAATTTTTTGTATTGTTCTTCCATTTGTTTCCATTGATCAACCCATGGTTTTATTTTTTCTTTATATTTTTCACATGCTGGTTTGCACTTTTCACAATCGCCATTAACTTTCACACATTTTCCATCAACAACCTTACAGTCACCACACCCCGTCACCAACTTGTCATACTCCTGTGACTGCATCTTACAAAACCACTCTGCCCATTCCGTCATCCATCTTAATCTTTGAGGGATGTAATCCATCAGTGGTGTATCGGT
>NS_L7_32_Contig13870
AAGTTAACGCAATAGCTATTCCAAAGGGGATGGTAGACGATAATATGTCACTTATAGGTTTTGATGGTTGGTCGGACAGGGTTGGAGGTCCCGGTGCTGCTGGAGGCGCCGCAGGGGGAGGTGCCAGGGGTTTAGTTTCGGGTTTTTCTTTGGGGGTTTGTCTCTCACCACTTTCTGCTGGTTGTGCTGGTTGTGCTGGTTGTGCTGGTTGTGCTGGTTGTGCTGCTTCACACTTGTCATCTGTTTTCTCTTCCGGTGGTTTTTCTGGAGGAGGACAAAATTTAGGTTGTGCCACTTGGTTTTCTTCTTCAAGGGGATCATCGTCTTCGTCTCCAAGCGGGAGGGAATCACACTCTTTTTCTTCGCCACTATGTTTGGATTGACAAGATGTTGTTTTTTGTTGAAGCTTATTAAGCAAACATTCTACGATATCCTTTTTGTTAGTAACTCCATTTTCTGAGTTCGCAGCTCCATTACAATGAATTGAATCCTCGAACGCACGTAAATCACCACAAGGTTTTATAGCTTTCAGAACTTCATCGTGAAAGGGGGCCTGCTGTAAAAAATTAGTTAAATCATTAGAACCATCATCTTCACTATTATATTTTTTTAGGTAAGTATGGTTTATTTTTTTCCATTCTTTCTCTTTTTCTTCTACCCATTTTTTCACACAATCACATTTTTTCACACAATCACATTTTTTCCCACAATCACTTGTACATATAGATCCATTTCCATTTTCTATACATGATTTTAATTTTTTTCTAATTTTATTATAATCTTCCAAAAAATTATGTACCCAATGTTCAACCAAACCTCTAATTGTTATAAT
>S_L7_20_33514
AAAATTAATAATAAACATAATTTATTGTTAGAAGTGTCACTTGCAGCAAAATATGAAGGGGACTCAATAACGCGTTATCATGGAAAACATCAAGGAACTAATCCTGATTCTAAAATATGTACCGAATTGGCGCGAAGTTTTGCAGATATAGGTGATATTGTAAGAGGAAGAGATTTGTATCTCGGTGATAATAGAAAAGATAGAGAACAAAGAAAACAATTAGAAGAAAATTTACAAAAAATTTTCGCGAAAATACATGAGGACGTGACGACAAATGGGCAGAAGTCGGCGGAAGCAAAAGAACGCTACAATGATGACAAAAAAAATTTTTTTCAATTACGAGAAGATTGGTGGGAAGAAAATAGAGAAACAGTATGGAAAGCTATCACATGCAATGCTGGGGGTGGTAAATATTTTAGACAAAGAGTGTGTTCTGAAGGAACAACTCCGACTAATGAAAAATGCCAATGTATCAATTTTAGTGTTCCCACATATTTTGACTACGTCCCTCAATATTTGAGATGGTTCGAGGAATGGGCCGAAGACTTTTGTAGGAAAAAAAATAAAAAATTAAAAGATGTTAAAACATATTGTCGTGGAGATAGTGGTAAGGAACGATATTGTAGTGGTAATGGATTAGATTGCACAAAAACTATTAGAGCAATAGGGCACCATGTTATAGGTAGTGAATGCTCTAAATGTTCTGTTTCGTGTGGTCTTTATGAAAAATGGATAGATAACCAGAAAAAGGAATTTCTAAAACAAAAAAAAAAATGTGAAAACGAAATATCAGGTAAAAGTAGGAAAAAACGAAGTACAGGTAGTAAAGATTATGAAGGATATGAAAGTAAATTTTATGACGAACTTAAAAATCATGGATATGGTGACCTTAAAAATTTTTTGGGATTATTAAATAATGAAAAAGCATGCACAGCTGTTAAAGACAGTGAAGGAGGAACAATTCATTTTGAAAACGTTAATAGTAGTAGTACTAATGACACTAGTGGTACTAATGATATTAATAATGGAACATTTTATCGTTCGAAATATTGTGAAGAATGTCCTCTATGTGGAGTGGAAGAAGTAACATTTGAAGAGAAACCAAAAAATAAAAGTGGTAAATGCGATGGTAAAAAACGTTATGAGATTCCAGAAGGCACAGAGCACAACGTTATACCTGTCCTTTCCTTCGGCGATGAACACAAAAAGATAATAGAAAAAATAGAGCAGTTTTGTGCAAACAAGGATAAATTAAATAGTGATAGTAGTAAACTAACTGAACAATGGAAATGTTATTATGGGAACCAAAATGTTGAAGCATGTACATTAGACAATAAAAATAAAGAAAATTCTGCAAACGAACCTGAAGAAATCCAAAAGTCATTTAATGATTTTTTTTACTTTTGGATAGGACGTTTTTTGAACGATTCTATGTATTGGAGAGGAAAAGTTGGGGGATGCTTAAAAAATGGTACGAAAACAAGATGTAATAAAAAAAATAAATGTAACAAGGATTGTGACTGTTTTAAAAAATGGATTACACAAAAAAAAACCGAATGGATGGCAATAAAAGAACAATTTAGCAAGCAAGATTTTGGCAAGCAACGAGAAAATGGCGTAAGTGAAATGTTAGGCGAAGGAATGAGATCTCCTCATTTTGTTCTTAAAACAGTTTTGAACATAGATGAACTTTTCGAAAATATTAAATCGGGTTATGGGAATGTAAAAGAAACAGAAGCAATTAACAAAATATTGGAAGAGGAAAAAAAACGTGAAGAAGAAGACCTAGCAGCTGCTATTGCTGGTGGTGGTAGTGGTGGCAAGGACAATACCACAATTGATAAATTGCTCAATCACGAAGAAAAGGACGCAGAAACATGCATAGAAACACACCAAGACCCCTGTCCACAATCATCAACACCTGTAATCCCCGCTCGAGATCCTGGTGGCGCCCTAAACCCACGTGGCCCCACTGTTAATGACGCCACTGCCGTCCCTGACACCAAAGAGGCCTCCGAAGAGCCCGAGGAAGAAGAAGAAGAAGAAGACGACGACGAAGTCGGCGGCGACCACCAACAACAGCAGGAAGAGGAAACACACAAGACCACGGTGAACGGGAAGGGCGACGACCAGGACACCAAGGTGGTAGTCCAGGACGGGAAGGGGGCCACGGAGCCACCAAAAGTGGAAAAGGCAACAGATACGTCAGTGGAGGTTTGCAAAATTGTGGACAACCTATTTCAGAACCCAAACAAATTTTCCGACGCTTGTACCCTCAAATATGTTACTGGTAAAAACTACGGCTGGAAATGTATACCAAGTGGTACCACTAGTGGCAAAAGTGGTAGTGATAGTAGTGGTAGTGGTAGTGTTTGTATCCCACCCAGGAGACGACGACTATATGTCACACCACTAACGAAATTGGCAGGTGGTGACGGTACCACACAGGTGGCAGAACCACAGGAGAGTGATGTGTCACAGACACAACCACAAGGTGACACCACTTCACAAAGTGACAAACTACGAAATGCGTTTATTCAAACTGCGGCAATAGAAACTTTTTTCTTGTGGCATAAGTATAAAGCGGAAAACACGAAGACACAAAGTGGTGGGTCACTACTACAACCCATGCTCAATGGTAGCCTCGAAAGTGACAGTGACGATCCCGAAAAACAATTAAAAAGTGGTACTATTCCTGAGGATTTTTTGCGTCAAATGTTTTATACATTAGCAGACTACAAAGATATATTATTTAGTGGTAGTAAAGACGAGAAGAGTGGTGTGAAGGACATATTTAGTGGTGATAAAGAAATTCAGGAAAGAGAAAAGGAAATAAAAGGTGCTATAAGTAGCTATTTTTCAAATAGTGGTAACAAAGAACATAGTGGCCAAAAAACCACACGAGAATCCTGGTGGGATACGAACGCCCAACATATATGGAAAGGGATGATATGTGCTTTAACATATAAAGATAGTGGCGGAGAGGGCAAACCACCAGAAGTGGATGACAAAGTGAAAAAGGCATTTTTCGGAGAAAACAACAACGGCAAACCTGGCACAGCCGGAACCTCAAACGGCACATTCGAAAACAACTACCAATACAACAGCGTCACACTTAAAGAAGATGAAAGTGGTGGTGGTCCCAAACCCGCTGGTGTCAATGAGGCCCCCCCCAAATTGAGTGATTTTGTGAAAATACCCCCATTTTTTCGTTGGTTACATGAGTGGGGAAGCGACTTTTGTGATAAAAGGGCGCGGATGTTGAAAGATGTGAAGGATAATTGTACGGAAGATAGTGTTCGTAAAAAATGTAGTGGTTATGGTGAACATTGTGACGATCAGCTTAAAGGCAATCCTAGTACTGTTTCGAGTTTGCTTTGTCAAGATTGTGGCAAACATTGTAGATCTTATAGAAAATGGATAAATTCCAAGAAAACAGAATTTACCGCACAAAAAAATGTATATGAACAACAAAAAAGTAATTACGAAAATGAACATAATGGTGCTAAACGTACTGATGATGATAATGGATTTTATACAAAACTAACTACAACGTACACTGAAGCTAAAAATTTTTTAGCAAATTTAGGACCATGTAAAAGTCAGAGTGTAGAGGCTAATAAAACGATTTTTGATAATATCGGTGAAACATTTCAACATGCAAAAGATTGTAAACCATGTTCTAAATTTACAGTTAAATGTATAGTACCTGGTCATTGCGATAGTTCTAAAGGAAATGGGTGCGATAGTAAAAATAGTATTGGTCCAGATGATATTGAAAATGAAGGGAATTCTACGAACGAAGTTGTTATGCGTGTCAGTGATAATGATACAACGAAATTTGAAGGTGATGGTTTACAGCAGCCTTGTGGAGGTGCCGGTATATTTAAAGGTATTAAAGAAAATAAATGGAAATGTGATAATGTATGTGGTTATGTTGTATGTAAACCGGTAAACGCTAATGGGGAAACAGCCAGTGGGGAAAACAATGATCAAATTATAACAATTAGAGGTTTGGTTGAACATTGGGTACATAATTT
>NS_L1_95_Contig7932
CATGTATAAAAGGTTGTATAGAAAAATGGGTACAAGAAAAAACGAAAGAATGGGATAAAATAAACGCTACTTACATTCAAGAATATACAAAAAATAATGCTGGTGGTAATAATTTAACTAAATTTTTGGAGCAATTCGAACATCAAACTGAATTTAAAAACGCTATAAAACCTTGTACAAAATTCGATGATTTCGAGAAGTCAAAGGAATGTGCTGTCGCTGCGAACTCACAAAATGGTCAAAAAAGAGATGTTGTTGTATGTTTGATTAAAAAGCTTGAAAAAAAAATTAGTGAATGTAAAAACCAACATAGTGGCGAACAAACAAATTGTGTTCAATCCTCCCCCTTACCTGACGAAGAGTATGAAAATGAAGAGGAAAATGATAAAAAAGTGGAACCTCCAACATTTTGTGAAATAAAGGATACAACAGAACAAGAGGAAGAAGGAGACAAGTGTGACCCAGCAACAACAACAGAACCGAAAAAACCAGCAGCAGGTGGTGGTGAAGGCACAGAGGAAAACCACGTCACACCCGAAGAAAACCCCCAAGTTATCAAACCCGAAGAAAAAGCACCGGTACCAGCATCTCCACCCTCGCCTCCGCCTCCACCCGTACAACCCCCCCCTGCGCGCGAACCTTTCGACTCTACC
>NS_L1_95_Contig7930
CGATATTTGGAAAGGAATGATATGTGCACTAACACATAAAACAGACAATCCACAACAAGTGGATGAAAAGGTAAAAAAGGCATTTTTCGGAGAAAACAACGCCGACAAACCTGGCAGCAAACCCAAAACTAACGGCACATACGAAAAAACCTACAAATACGATAAAGTGGAACTTAAAGAACAAAATGGTACGGAAGCCAAAGGCCAAACCGAATCCTCATCCACTAGTGAAAACACCCCCACCCTCCTCTCCAACTTCGTCAAACGACCCCCTTATTTCCGATACCTTGAGGAATGGGGTCAAAATTTTTGTAAAGAGAGGAAAAAAAGATTGGAGAAAATTTATAAAGAGTGTAAGGTGGGTGAAGGTGCTCGTGGTGTTCAAAAATGTAGTGGTTATGGGGAGGATTGTGAAACAAATCTTCGTGAGAAATATGATACTGTTCCGTCTTTAGAATGTCCACGTTGTAACACATCTTGTAGATCTTATAAAAAATGGATAAACAGAAAAAAAGACGAATATGATAAACAACAAAAGGCATATAATGAACAAAAAAAAAAATACGAAGACGAAAGCAATGGTGCTGGACGTAATAATGAAGGTAACGGAGTTTGTGGATCAGTAACAATGTGCAATTC
>NS_L6_18_Contig14335
TAGTGATTCTTCTTTGTGTGAAAAATGGACATGTTATTATTATAAAAAAAAAGAAAATAATGATGGCAAGAAGGACATTAATTTTTGTGTACAACAAAAGCAGAACCCAGATGAAGAGAACGAAAACAGTATTCTCTATAATGCTTTTTTTCGTAAGTGGGTTTATGATATGTTACACGATTCTGTAGAGTGGAAGACAGAACTTAGTAAGTGTATAAATAATAAAAAAGGAAGCAATTGTATAGGGGGTTGTAAAAAGACTTGTGAATGTTTTCAAAAATGGGTTGAACACAAACAACAAGAATGGGGGAAAATAGTAGAACATTTTAAAACGCAAAATATTAGAGGTACAGTAGATATTGGCAATAGTGTAGTTTTTTTCGTACCTGATCACGATGTTCTTCTTGAACAAGTTTTGGAGAAAAATTTACTTTTAAAAAGTCTTCAAGAGGCTTATGGGGATACAGAGGACATAAAACGTATTGAGGAACTGTTGGAACAAGCAGGCGTTGTTGTTGGTGGCGAACATAAGACCACAATTGATTTCCTACTCCAAGAGGAATTAAACGAAGCTGAAGAATGTCTAAAAACACACGAAAACCCCTGTCCCAGTAAAGACACTAGAGACCTCGCCCGCGCCGAAAACCACGACACACCACCACCTGCTCCCTCTTCCCCCTCCGACGACTCCTCAGACGAAGAAGAAGAAGAAGAAGACGAAGACGAGCCGGAGACGAAGGCGGCAAAGGAGGAGGACAAGGTGTGTGAAATGGTGAAGAAATTTATAAGGGATAATCATGGAAACAACGATGTTGGTGAGTGCAAACGTAAAGAAAATTATCCAGGATGGAATTGTGCTGAGAATAGTTTTTTGAGCGGTAATGAAGGAACATGTATGCCTCCAAGAAGACAAAAACTATGCTTATATTATATAGCACATGAGAAAGAAACAAAAAATATAAACAAAGAAGAAGATTTAAGAGACGCTTTTATTAGAACTGCAGCAGCAGAAACTTTTCTCTCATGGCAATATTATAATAAAATGAATGGTAATAAAGCTAAACAATTAGATAATGGCACTATCCCCCCCGAATTTTTGCGATCCATGATCTATACATTTGGAGATTATAGAGATATATGTATGGATACAGATATATCTGCAAAAACTGAAAATGGTGATATAACTAAGGCACAAAAGAAAATAGATGAAATTTTTCCAAAAAAAGATGGCAGCAAACCTCCTAGTGGCAAAACACCAACAGAATGGTGGGATACAAATGGTCCAGATATTTGGAAAGGAATGTTATGTGCTTTATGTTATGATACAAAAACAAAAGAGTTTAAAAATGAAGTTCGCACACAACTTACCGGCCCCACCAGCAAATACCAATACAACATCGTTACATTTAGTGGAGACAAATCCCCCACGTTGGAGAAATTCGCCCAAACCCCCCAATTTTTCAGATGGTTTATTGAATGGGGTGAAGATTTTTGCAAACATAAAGAAAAGGAATTGAAGAAATTGGTGGGGGCGTGTAATGATTATAATTGTGGTGATAATGGAGATAAAAAAAACAAATGTAATGATGCTTGTCAAAAATATAAAAAATTTATTGAAGATTGGAGAGAGTATTATAATAAACAAAAGGGAAAATTTTTAACAGATAAAAAGAAACCTGAATATGCGCGTGTTGATGACTTAGAATTGTCAAAAAGTGCTCGCGAATATTTAGACAAACAATTAAAAAAATTTTGTGAAAATAAAAGTGGAAATTGTGAATATAAGTGTATGGAAAATGCGTCGAGACAACAAAAAACAAAAGAATCTACTGAAGTTGATATGCCTGCATCATTGGATGATGTACCTCATGATTATAAAAATAAGTGTACATGTCCAGTAGGACCTCCTCCTCCCCCACCAGCACCAGCGGGACCACCAGTAAATGTGTGCGAAACAGTGGCAGAAGCACTTAAAACCAGTCTTACTGACGCCTGCACACAAAAATATGGCGGAAACAACTCACGTTTAGGTTGGAAGTGCATACCAACAGAAAAAACAAATGCAGCCACAAGTGATAAAGGTAGTGAAAGTCCCCCACGTAAACGACGTGACACTAGTGGTGATACAACCACTCGTAATAGTGGCGCCACCACTGGTGGTAAAGACGGAGCCACTGGTGGTAGTATTTGT
>NS_L1_73_Contig15951
AATTGAAAGACAAAATTAAACCATGTATAAAAAATGAAAATGGGATAGGCAATACATGTATTGAAGGATGTAACAATAAATGTGAATGTGTGAATAAATGGTTAAAAAAAAAGGAGGATGAATGGAATGAAATAAAAAGTCTTTATAGACAATATTCGAACATTTCTGAACAGACTATTGCTTATTGGGTTAAAACTTTGTTTGGGCAGGGAACGTTTCCTAGTTATGCCAAAAAAGCCCAAGAAGTGGTTGAAGGTAAAGACGAAAATGAAATAAAAAAATTATGGGGATGTACTGGTAGTAATACGGATGGTCAGACAGAGGAATGCGAGAATGGTGATTTTATAACAAACCTAATTGATAGACTACAAACAAAAATACAATATTGTCAAACACAACATAACAAAACACAAAGAAATAGTTGTCATCCACCCCCAAATAACGACGAAGAAACCGTTGACGACGATCAAGACACATCGACAACTTCACGTCTAGAATTTTGTCCGAATATTGATGATGATTCAAAGGAGTCGTCATCAACAACGCCAGAAGAAACAGAACCGGATCCGGTACCGAAAAAAATAGAAGATAACGACGATGCGTGCAATATAGTAAAAAAGCTTTTGAGAAATAATGGCTCAACAGCTGATATACAGGGATGCAAACAAAAAGATTATGGAATAAACCCATATCCTGTATGGAAATGCGGAGATACAAGTTTAGTGAAAGACGAAGGTGTGTGTATGCCACCAAGAAGACAAAATTTATGTGTACATTATTTAACAAAATTGAATGACGACTCCAAAGAAGAAGATTTGAGAAAGGCTTTTATTAAATGTGCAGCAGAAGAAACATTTGTGTTATGGCAAAATTATAACAGTAAGAATGATAATGACGCTAAACTATTAGATAGTGGGATCATCCCTCCCGAATTTTTGCGATCCATGTTCTATACGTTTGGTGATTATAGAGATATATGTTTGGATACAGATATATCTGAAAAAATTGCAGATCATGATGTAACTACGGCAAAAAAGAAAATAACTGCTGTTTTCCAAAAAATTGGCCCCAAAACTGCTGATGGCAATACTGCTCGTTCCCAAAATGGCCTAGATCGTGAACAATGGTGGAAAGAATATGGTTCTCAAATATGGAAAGGGATGTTATGTGCTTTAAGTTATGATAACGAAACAAGAATTATGAATGAACGTGTGCGCAAACAACTTATGGACTCCATCTACAACTACCACATACTAAAAAATCATCTCGAGAATTTTGCGGAAAGACCCACGTTTTTACGATGGTTCACTGAATGGGGAGAACAGTTTTGTTTCGAACATACGAAACAGTTGCAGACGTTAAAAATGGCTTGTCCAGAAAAAACGTGCACAAATGGAGAGGAAAGCAAGAAAGAACAATGTCATACTGCATGTGGAGAATATAAAAAATGGCTTGCAACTTGGAAAGAAAATTATCAAAAACAAAGCAAAAAATATGTTGATGATAAATCAAAGAATATGCTTTTAGAGAAAAACCCTGCTAATACTGAAGTAAGTGCTTCACAACATGCTTATGAATATTTAAACAAAGCTTTACAAAATATTTGTACAGACGAGTATTGTAATTGTATGAAAAAAAGGTCCACGCAACTACAAGAACAAATAAAATCGTCTGATAGTACTGGTAATATGCCCGCATCATTGGATGATACACCTAATGAATATAAAGATAAATGTGAGTGCCCTAAACCTCCACCCCCCGCCGATGAACCGTTCAATCATGACATTCTGGAAAAAACCATTCCTTTTGGAGTGGCGTTAGCATTAGGATCGATAGCTTTTTTATTTTTGAAGGTGAGATATATTTATGTGGTATATATTTATTTGGTATATATTTATGTGGCGTTAGCATTAGGATCGATAGCTTTTTTATTTTTGAAGGCG
>S_L7_16_26952
CCAGTTCGTTTTTCGGATGAAAGTCGAAGTCAATGTACACATAATAGAATAAAAGATAGTGATAGCAGTAATTGTAAAGATTGTGGCGCGTGCGCACCGTTCAGGAGATTATCTGTATGTGATTATAATTTGGAAAAAATGGGCACTACAAAAAGCAAAGCAAGACATAATTTGTTGGCAGAAGTGTGTTATGCAGCAAAATACGAGGCAGAGTCACTACAAGGTTATTATGGTAAATATGATGCAGAACATCATGATACTGGTTTTACAACGTGTACTATGTTAGCCCGAAGTTTTGCTGATATAGGAGACATTATTCGTGGAAAAGATTTGTATCTCGGTAATCCGCAAGAAAAAACAAAAAGAGAACAATTAGAAAAGAATTTGAAAACAATTTTCGGGAATATATATGAGAAATTATTGGAGGAAAACCAAACGAATGGGAAGAAAGGGCAGATAGAAGCTCGCTACAATGGTGATAAAAACAATAATTTTTTTAAATTACGAGAAGATTGGTGGACACTTAACAGAAAAAAAGTCTGGGAAGCTATCACATGTGCTGCTAAAGTAGAGGATACATATTTTCGACAAACATGTGGTGGTAGTGGAAAAACTGCAACTCAGACTCCTAGTCAATGCCGCTGTAAGGACAAAAAGACCGGCAAAAATGACACCGACCAAGTCCCCACATATTTTGACTACGTGCCGCAGTATCTTCGCTGGTTCGAGGAATGGGCAGAAGACTTTTGTCGTAAACGAAAACATAAATTAGAAAATGCGAAAAAACAATGTCGTGGAGAAAATAATGACAAATATTGTAGCCGTAATGGATTTGATTGCACAAAAACTATTAGAGGAATAGACAAACTTGTTAAAGGTGATTGCACCAAATGTTCTCTTGTATGCACTCCTTTTGTGGACTGGATAGAGAACAAACAAAAAGAATTTGAAAAACAAAAAAAAAA
>S_L7_16_26954
TTTATTACATTCTCGTATTCTCCTCTTTGTTTTAGAAATTGTTTTCGTTGGTTATCTATCCATTTTTCATAAGGATAACATGCAAAAAAACATTTAGTACATTGATTACCCATACGGTACTTACCAATTGCTAGTTTAGTTTTTGTACAATCGTAGCCATTCAAACTACAATATTTTCCTTTTTTCTCATCACGACAATATGTTTTAACTATATCAACATATTTTTTCTTTTTTCTACAAAAGTCTTCTGCCCATTCTTCGAACCACCGAAGATACTGCGGCACATAGTCGAAATATGTGGGGACAATATTTACATCTCCGTCGTTACACCGGCATTGCTTTGTAGCTTGATACTCACTCCTTACATCACTGCACGTTGCATGAAAATAATGAGTATTTGCTAGCTTCTTGCTACATGTAATTGCTTTCCATACTGTTTCTCGATTCGCAGTCCACCAATCTTCTCGTAATTTTAAAAAATCTGTAGTATCTTGGTAGTGGTCTTTTACACCCTTCCTCAAATTTCCATGTATTTTCCCGAAAATTTTTTTCAAACTATCATCTAATTGTTTTCTTCCCCTACCACCACCACGGTACAGATCTCTTCCTCTAACGATATCACCTATATCAGCAAAACTTCGTGCCAACATAGTACACAATGTAAAACCAGAACCAGAACCAGAACCCTCATATGTTGTTTGATATTTTGGATAATCTCGTGTTATTGATTCGCCTTCGTATTTTGCTGCCATACAAACATCCAACAATAAATCATTTTTAGCTTTACTATCATTATTTGTGTCCATTTTTACCATATTTTTGTTACATAGAAATAATCGTCGAAAAGGCGCGCAAGCTCCTTCACTATTACTACATCCTATTTTTTTCTCATCATATTTAGAGACACGTTCTTTAGAAAAACGGTCTACATCTTCTTTTCCTGTTGCATTTCCGCACGGATCATCGCG
>S_L6_19_140771
CTTTTCTAATACCTGTAAAGATACCTGTATCTTTACAAAAATCGTCTAATTCCTTTGGAATATTTTTTATGCTATTATCAGTTATAAGGATACCTATATTTTTATGTCCTTCTTTATTTCTATTATTTTGTGAAGCACTACCCTTAATTTTACTATATTTATCTTGAGTAATATCACTGCAGTGACCTCGTACACATTGGACACCAAATACAGGGCATGAAGCACAATATTTTGAACGAGAAAATGTATCATCTAGATTCTTAAAATCTATTTCACTGTCTTCATTATTATTATTACAACATGGTCCGTTTTTTAACTTTTCTAGAAATACGTCAATAGGCTTATAACTTTTAACAAGTGTTTGAACAAACTTTTCATCATAATTATCATAATTTTTACTTTCAACATGCTCAATTTCATTTTTGTATTTTTCTGTTTGTTTATTAAATTCGCTTTTTTTTGTGTTTATCCATTTTTTATAATTCGTACATTCGTTTTTACAGCTGGGACAAAAAAAATCCGAAACACTATCATAATCCTGTCGAACAATATCTTGACAATCTTCACCGTCACCACTACAATATGTTCTACCTGCCTTGTCACTACGACATTCTTCCTTAACCTTTTCCAATTTAATTTTTTTTTTTCGACAAAACTGTTCACTCCATTCTTCTAACCATCGTATGAAGTGGGGTATAGTTGCAAAATCGGATAAAGGGATACCATTACTAGGACCACTTTTGGAAGGGAATGTCACAGTTTTGTAATCGTATTTTTTGTCGGTACAGTTCATAAGTTTATCTCGCACACCTTCAATCACATTTTGTTTTTCCGTATCATAACTTAATGCACATACCATTCCATTCCAAACATGTTCGGCGATTTTATCCCACAAGGCTTGAGGGGTTGTGACACTAGGTTTGCTAGGTTTGTCGCCATTTTGGGAGAGAATTTGTTGTATTTTCTTTTGTATTTCTTTCATTTTCTGCTTCTCGTCC
>NS_L1_80_Contig22742
TGTGTGTCAGGCAGCAAAATTTGAAGGAGAATCAATAACACGAGAATATCCAAAATATCGAGCAACATATGGTGATTCTACTTTTACAATGTGTACTATGTTAGCACGAAGTTTTGCAGATATAGGTGATATTATAAGGGGAAAAGATCTGTATCGTGGTAATAATAGAGAAAAAAAAAAATTAGAAGAAAAATTAAAAAAATATTTCAAGAAAATATATGACAAATTGGATGGGAAGAATGGGGCGAAGGAGCTACAAAAACGCTACGATGGTGACGGTGATAATTATTATAAATTACGAGAAGATTGGTGGGCACTTAATAGACAAGAAATATGGAAAGCAATTACATGCGAACATCCGGGTGGTACATATTTTAGAAATACATGTGCTGGAGGAACAACTCCGACTCCTAATAAATGCCGATGCGCGACAAATGATGTTCCTACATATTTTGACTACGTGCCACAATATTTGAGATGGTTCGAGGAATGGGCAGAAGATTTCTGTCGTAAACGAAAACATAAAT
>NS_L6_24_Contig7869
GTCGCCATCAGGGCCGCCGACTTCGTCGCCGCCTTCCTCTTCTTCTTCTTCTTCTTCTTCGTCTGAGGAGGCGTTGGCGTCGTCTTCGTCGGTGTCAGTGTCCTTAGTGGCGGGTGAGGGGTCGGCAGGTGATTGTGTGTCGTCGGAGCGGCCGGCAGGTGGTCCGCCAGGTGGTCCGGCAGGTGCTTGTGTGGGAGTGGCGGCGCGGGCGAGGTCTTCTGGTGAAGATGCCTTATTCTCATTACATTTGCACGCATCTTTATACTCATGAGGCTCCAAGCTAAATGCATATTTCTCGTTGACGTTAGTATTACAAAAATATTTTTGTACGTCGCATTGCGTATGTGGGAGTTCTTGGTGTATGTAACCTTCGGCGGTGAAGTAGGGGGAAGTGGTATCAACAAGGGTTGTATCGCCATTTGCTTCTTGTAATTTTTTGAAGAAAGCTACCACTTGTTGATAGTCGGGACGGCCATCATTAAAAACAGTACCAGGAGAACTACGTTGTGCTTGTTTGTATAATTCTTCGTATTTTTCTTTTATTTTATTCCATTGTTTTTCCCATTTTTCTATATTTTCTCCATATATTTTACATTGATCTGCACATTCTGTGCAAACGTTAACACTTCCTTTCGTACATGAATCCCCTTTGGTCTTACACTCCTTACACTTCCCCTTCAACTTCTTATACTCCTGTGACTGCATTTTGCAGAACCATTCGGCCCATTCGGTCATCCATCTTAAACGTTGAGGGATATAATCTTCTATTGGGATACCATTACATTTGTCAATGTTTCCGTTTTTTATTGCACATTTCATTGCTTCCCATACTTTGGCTCGATTTGCTTCCCACCAATCTTCTCTTAGTTGTTTATATTGGGGTTTTCTTTGGTCATCACCGTCATATTTGTCTTGGATTTCTTTAGCAAGTTTGTCTTTAATTTTACCGAATATTTTTTGCAAATTTTCTTGTGTTGTTATCTCTCCATCATTTTTATCCCATAAATCGGTTCCTTTAATTATATCTCCAATATCAGCAAAACTTCTACTTACAGCGCGACACACACTCTGTTCATCATTTGCAGTTTTATACAGCTCCTTTATTTTCTCTGCTTCGAACTTTGCCGCCAGGAGAACATCCCCCAAAAATGAATCATTAATCTTACTACGACCCTTAACACTACCATCACTACCATTAAGTGGGCTAATATTCGTTTGTAAATATTCCAAATTTGAGGTACACATATGTTCTCTTCTTTGTGGCATAATGACATTTTTGTATGACGTTTCGTTTTTTTCTACAATATTTGACCATGGGGTTCCTATTTCAAATCTTCCTGGATTTTTACCTGTACATGGTCCACCTGCAGTACCACGTTTATCATTGGAATACGTTGTGTCAATCTTGCAAATATCTCCATTAAGGTTTTTTCCCTCACCACCATTTTTAAATTTCGCATCCTTTATATTACCTCTCAACACACTCACCTTTTCATCACCCTTACCAACAACACCTTTATTCTGACTCTCACTATTTTTACCACTCCTCTCCATCATCTTATCATATGTTTCTTGTTGTATCTCTTTTGCCACATCTTTCACGCTCGTGATGTTACCAACCTTCTGGTCTCTACTATTAACGCAGGGGTTTTTTTGGGTGCGAGGAGTTGTTGGTGGTGGTGCAGGTGGTTTCGTATTATTTTCACATTCGCAAGCTTTTTCATAATCAGGTGGCGGATCCTTAAACGCATAATTGTTGTTCTTTTTGTTACGAGTTTTTTCACAAAAAACCTCTTGCCCCTTGCACCCCACGTTTGGTAGTTCTTGGTGTATATATCCTTCAGCAGTACTATACACAGTGGGTGTTGTATCAACAGGTGCGGCACTTTCACCGAGAGTCGAAACACCATTAGTAGGTTTAATAGAAGAAGGGTTACCAATTTTTCCACCATTTGCTTTGTATAATTCGAATAAGAATTCAATCACAGGTTTGTCTTCATTATCGTTGATCGCAGTAGAAGTATTAAGACCACCATTAGCAGCAATATCGACTCGTGCATGTTCGTATAATATTTTG
>NS_L8_55_Contig1785
ACATGACATAATGTAGTGCACGAACAAAATGGTGCCAGGAGATCCTCGTGGTGGTGATGCGGATAAGTATAAAACTGCCACAAATGTAAAGGAACTTTTCGATATGATTGGGAAAGACGTGCACGACGAAATAGTGAAAAGTGAAGCTGAAACATATAAAGATTACTTGAAAGGAAATTTGACAGACTCATCAATTTTGGGGGAAAGAGTTAGCAGCCCAGATCCATGCACAATTGTAAAAGAATATTATGATGAGGGTGCTGATGCTCGCGGTGAAAGGTATCCGTGCAAAAAGTTAAGTGGAAAAGATGCAAAAAAAGAAGAACGTTTTTCGGATACACAAGGAGCAGAATGTGATAAGAAAAAAATAAGAGATAATGAAGACGACAGGGTAGGAGCTTGTGCACCATACCGACGTCTACATTTATGTAACAAAAATATGGAAAAAATGGACACTGAAAAAATTGATAACACGCATAAGTTGTTAGCAGAGGTGTGTATGGCAGCAAAATATGAAGGGGACTTAATAAAAACACATTATACACCACATAAAGAAAAATATAAGGATACTGGTACTGCTTCCCAATTATGTACAGTATTGGCACGAAGTTTTGCAGATATAGGCGATATTGTAAGAGGAAGAGATTTATATCTTGGCAATAGAAAAAAAAAGCCAACAGAAAGAGATCAATTAGAAAGTAAGTTGAAAAAAATTTTCAAGCAAATACATGGTGGATTGACAGGTGGTGTAAAAGCTCGCTACACAAATGACGGTGATAATTATTTTCAATTACGAGAAGATTGGTGGACTGCAAATCGAGAAACAGTATGGAAAGCCATCACATGTGCTGCTAAAGTAGGGGATACATATTTTCATGCAACGTGCGGTGATAGTGGAAGTCCATCTGTAGCCAAGGATCACTGCCGGTGTGGCAACGACCAGTCAGGTCGCGACAAGTCAAAGCCAGGAAAGCCCGGCGCAAATATTGTCCCCACATATTTTGACTATGTGCCTCAATATTTGAGATGGTTCGAGGAATGGGCGGAAGATTTTTGTAGAAAAAAGAAAAAATATGTTGATATAGTTAAAAAATATTGTCGTGGAGAATTCGATAATAAACCTCGATATTGTAGTGGTAATGGTTACGACTGCGAAGAAACTATTAATAAAAA
>NS_L1_73_Contig24410
GTCGAGATTACGTTTGTTACGACTAGCTCCACCCCTCTCACCCTTGTCGCCACTACTAGTGGTTGGAGTTACACACTTCCACCCCCAATGTCTTTGTGGGTGACCATATTTTTGTGTGCATGCGGCATTCAGATTTTCCTTGTTATTAAGTGCGTTTTTCACTGTGTTGCAAACATCCACAGTGTCTTGTGTTGTCTCTTTTGGTGATCCCTCTTCTTCTGCGTTTGCCGTCTCCTCCTCCTTTTCCTCCTCCTCCTCCTCTTCTTCGTCGGAGGGGTTTTCCTTTCCAGGGGAACGTCCTGGTAAAGAACGTCCTACGCCACGATCTTCAGCGGGTTTTGGTTGTGGTTGTTGTGCAGGTGGTTGTTGTGGTTGGTACGTGTCGGAGCGGGCGAGACTTTGTCGTGTGGGTGGTTTTGGTGGTGGTGGTGGTACTGGTAGTTCTGGTACCGCCTCTTTTGGTCCCTCCTCCTCTTGTTCTGTTTTCACCTCCTCCCCCTGGTCGTTACTGTCGAGGTGTTCTTCTTCTTCCTCCTCGACTTCGTTTTCCTCTTCCTCCTCCTCTTCCTCTTCCTCT
>NS_L1_88_Contig17002
AGATTGGCAGGTGGTGACGGTAACACACAGGAGGGTGGTGGTAACGACACAGCAGGTGGTAGTGAGTCACCACAAAGCAGTAGTAACACCACTGTAAACGCCGCGTCGACATCGCCACAAGTGGCTCTCCTCCACGCCTTTATCCAATCTGCTGCTGTAGAAACTTTTTTTTTATGGGATAGATATAAGAAAATAAAACTAAAAGAAAAACAAGAGGAACAACAACGACAACAAGAAAATGAAGGACTTCCCTTCCCCTTCCTCGGCGGAGCAAGTAATATGAAAGCACTACCGGCAGCTGGAGCACAACCACAACAACAACCCGTTGCAGGCAGTGATGATCCCCAAAAGAAATTAGAGAAAGGTGAAATACCCAACGATTTTTTGAGGCAAATGTTTTATACTTTAGGAGATTATAGAGATTTATGTGTGGGTAAGACACCAGATGGTATAGATACAGTGAGTGGTAAAGACACAATGGAGAATATAAAAAAAGCTATAGAAAAAATTCTCCCAAAAAATGGTGGCACAACTCCTAGTGGCAAAGACCCAAAAGAGTGGTGGAATGAAAATGCAGAAGCTATTTGGGAAGGGATGATATGTGCTCTAACACATAAAACAGACAATCCACAAGATGTGGATGAGAATTTGAAAAAAATACTTATGAAAAAAATCAAAGACAACGGCACAGAAGGCGAGTACCATTACAAAAATGTCAAACTCGAAGATGAAAGTGATGCCAAACCCAAAGACCCTAAAGCCTCACCCAGTGGTGATACACCCACCCTCAACAACCCCAAATTAAAAGATTTCGTGAAATTACCCCCATTTTTTCGTTGGTTACATGAGTGGGGAAACAGTTTTTGTTTTGAGAGAGCAAA
>NS_L6_18_Contig14791
ACACAATACTATTATTATTATTCTACCATATCACTATACTCCCATAACATACATACAATCACCCCACACCACACCACCAAACCATGTAAACCACGTATACCACGTATGTATGCATGTATGACATAATGTAGTGGTGGAGTTAACAAAAATGGGGCCATCCACTACGTACAGTAGTGCCAAGGATCTTTTTGATAAAATTGGGCAACAAGTGCATGAGCAAGTGAAAAATGCTGCTTTAGATTATAGAAGCGCTTTGCAAGGACGTTTGTCAGATGCAAGATTTCCTAAAAGGAAAGGATATGATAAACCACGTTCTGATCCATGCGATTTTAGTTATGAATTTGATACTGCTGTTACTAGCGGACAAAGTTATCCATGTGGAAATAGACCAGAAGTTCGATTTTCCGATACGAAAGGAGCTGAATGTTATTGGAGAAGAATAAAGGGTAATGAAGGTAATAGTGAAGGTGCATGTGCTCCATATAGAAGGTTATCACTATGTGATACAAATTTAGAACAGATACAACCTGATCAAGTTACAACTACTGATAATTTATTGGTAGATGTGTGTCTTGCAGCAAAATATGAAGGAGAGTCATTAAAAGGTTATCATGCACAATATCAAACAAAATATCCTGGTTCTGGTTCTACTTTTACAATGTGTACTATGTTGGCACGAAGTTTTGCAGATATTGGAGACATTATACGAGGAAAAGATTTGTATCGTGGTAATAACAAAAAAGATCAAGTAGAAAAAGAAGGATTAGAAACCAATTTGAAAACAATTTTCGGGCATATATATGAAGAATTGACGAAGAAGAATGGGAAGAAGTCGGCGGAGGAGCTACAAAAACGCTACCAAGATGAAAATGGTGGAAATTATTTTCAATTACGAGAAGATTGGTGGAACGCTAATAGACAACAAGTATGGAAAGCTATCACATGCAATGCTGTGGGTTATCAATATTTTCGACCAACATGTAGTGAAGTATCTTTGAGTCAGGACAAGTGCCACTGCGCGAACGCAGATGTTCCCACTAATTTTGACTATGTCCCACAATATTTAAGATGGTTCGAGGAATGGGCAGAAGATTTTTGTACAAAAAGAAAACATAAATTACAAAATGCTATAACAAATTGTCGTGAGGGAAAAGATCAAAGTGGTGGGGAACGATATTGTGATTTCAATGGATATGATTGCAAAGGAACTGCTAGTGGAAAACACAAGTATCTTTGGGATTACAAATGTGCTGGTTGTTTCTTTTCGTGCTCTGATTTTAGAAAATGGATAGCAAAACAAAAAGATGAATTTGAAAAACAAAAAAAAAAATGTGAAAAAGAAATACAGCAAAAGAATAAACCACAAAAAA
>NS_L6_24_Contig8104
TTACATCAGTAGTATCAGACATAAATGCATATTTATCTTCGTCTGAATCTCCTTCCATATAAATATATGTTTTGCCTTTATATTGATCACTTTTATATGGTATGTACCGATTTTTTGATTTCAATGTAGGTATATTATAATCGCCTTTGGGTATATTAATAACACTGAATAGGTCCACGGGGGATTGTGTTTTTTTCTTCAAAAATAAAAAAGCAATGGACGTCAAGGCCAAAGCAATTCCCACTGGTATAGCGGATGGTAATACATCATTCAGTATGTTGTGCGTTGGGGGTGTTTTATCGTCTTCTTGAAAAAATGGTACAAAATAAGGAAATGATCTAGCAACAATTGCATGAATAGTATGTGCATCAGGTATAATATTTTTTATACTCTTTGGTATTCGAGGAGCTATTTTTGTAACTTTTGTTAATCCTGGAACGTGTGGAAAATCAATTGAATTTTTTATAAAGGATATCAAGTTATTATCGGATCCACTGGTTGATGTTTTTTCTTTGCATTTACATGCTTTTTCATATTCATTTGGATATTTTGAAAAAGCGTAATTACTTCCATTACTATTAGTTTCAGAAAATTTATAATCTGTGCAATGTGTAGATATATCCAGATATTTATCAGCACTATATGGATCGTTGCAAGTTTCTTCTAATTTTTTTGTAAATTTTATAGAAGAATCACGACGTGCATCAGATTTACTAGCAGCTTTAGCCTTCATATATAATTCTTTGTATAAATGATTTAGTTCCTTAAATTGAACTTCCCATTTATCTACAATATTTTTATATTCTTCGCATTTTTTTTTGCATTTTTCACAATTGCTATCATTTTTATTATCCTCACATTTATCATTTTTTTTACATGATGAGCAATCGTTTTGCATTTCATCATTTTTTTCTTTTAATAATTTACAATAATATTCACTCCATTCTTGCAAAAAACGATAACGTTCAGGTATATAATCATAATCAGGAGGTTCCGTATTGTGGCCACATTTTTCTTGTGGTGTCGTTATTGGATGTGCATTCTGTGAATTATCTCCAGGGTTATTTAGTTTTTTTTTTAGATGTGCATCATTTGGAACATTACAAGTCATTGCCTTCCAAACTTCTTTTCTATTAGCATCCCACCAGGCGGAACGAAAAGAGGCTACATCGGTGTATTTACCTTCAATATTTTTGTTCTTAGATTTCCATTGTGCATATATTGTCTCAAAAACAGATTTTAATTTTGTTTCAAGTACATTGGTACCATTTGGACCTTTATATATATTTGTACCTCTAATTATATCTCCTAAATCAGCAAAACTGTATTTCATAGCATCACATATTATGCTTTCATTACATGGATATTTTGATAATAATTTATATATTATATCACTTCCTTCATTTTTTGCAATGTCTTGAATTTGTTTAAGTAAAGTATTGCTATCACTAATGTCGTTGACACTTATATTTTTCAATTTGTTCAAACACATATTTTTTCGTCTTGGAGGAATACATAATTTGTTTTTTCCATCAGCTGTGTGTCCATCACATTTCCATTCTTCCTCTATTTTAAAACGTTCTTTTCCATTATTGTCGCAGGAAACGTTCAAATATTTAATTGCATTAGGGTAACGTGTATTGAAATCACAATTATTTCCGCGATGGTTATTATTTTGCTTATTTATGAGGTTACAGTTACCGTTATAATTTGTCCCATGTCCTTTCAAACTGCTAAGAAATTGTTCTACATTTTTCTGTGCATTTTTTCTTAATTTTTTTGCCGTTTTCTCTACACAACTCATAGGTTCAGAAGGTTCGGAGCACTCACACTTGTCTCCAAATCCTTTAGGTGGATTATCCAAAGCTTCAGGAAGATCATTTTGACCAGGTAAATCTGTTTCGTCATTTTGTGTAGAGGTTTTTTCCATACAAGAACAATCACCATTGATACAAAGTTTTTCTAATTGTTCGTGTAAATAATCATGAGCACTGTATGATTCATCTGCATCAATTTGAGCAGGAGTATTCTCAAACTTTTTTTCTTTTTTCTCTTTATCAAATTTTCCCTTTTGTTCTTTATATTGGTCTTTCCAATTTTTAAGCCATTCTTGATATTCCTTACACGCCTCTGCACATGCTTGTTTTTTTTTTCTATTATCTTCATCCTCATTGCTACAATCAACGTTATTACATTTGTCCAACAATTTCGTCTTTTGCACTTTGTGCTCTTCACAAAATTGATCTGCCCATTCTGTAAACCAACGTAAAAATTGTGGTCTAGATGCAAAGTCTTCCAGCCTGGATGACACTGTGGAGTATTTGTAGGCTTCACTTTTGCTAAGTTTTTCACCTTTCTTTTCGTCATCACCAATATGATGTGATAACCCACAAACCATACCTTCCCAAATATCTTTTTCAATTGTTTTCCACCAATCATCAGCTGTAATTTGTTTGTCATCATTTCTGACTCTTAAAATTCTCGTAACAGTAGCTGATATATCTTTACCACTATCGTTACCTATATCTTTATCTAAACACAGATCCCTATAATCTCCAAATGTGTAGAACATTTGACGTTTAAAATCTTCAGGTATTTCTCCACTTTCTAATTTTTGTTGTGCTTCTATACCACCATTCTTATCCTTTTTGTATTTATGCCATAAGAAGAAAGTTTCTTTTGCAGCACAGTTAATAAATGCTTTTTTCAAATCGCTTTCCGATGACTCTGTTGTTAATACAGTTAAATCATTTATGCATAATTTTTGTCTTCTTGGGGGCATACAGGCTCCATCATGACCCTCCTTAAACTTACATGGATCACAATCCCATTTGAATTCTCCTCCTTTTGGATAACATTCATTTATTCCATTGTTGTCATTTCCCTTTTTATATATTGAAAAATGTTTCTTCACTATATTGCACGCATCTTCTATTTCCGGTTTCATATGTTCCTGTTCAATTTGCCTACAAAATTCCGGGATTAAAGATGTTGTTGATGTGTCTTGTTGATCCTCAGGGGGGGTAGGTAATCTTTTGGGACATGGTTGGCCAGTAGTTTGTATATGTTTTGTTTTACAAGGTTCTATTTTTTTTTGAAGCTCAGAAAGCAAACATTCTACAACATCCTTTTTCTGAGGATTTCCATTTCCTGAGGGATTAGGGTGAGTACATCCACTTGACTGCTCTAACTGATCTAAATTTTCAATCCCTTCTTTAGCTTTGTCAAAATTACTCCTAAATGGACTTTGTTCCAAAAAAGACTTTAAATTATAAAAATAATCTTTATCATTATTTTCATATTGCTCTAAGTAACGATCTTTAATTTTTTTCCACTCTTTCTCTTTTTGTTTTATCCATTGTTCTGCGCAATCACAATTTTTATAACAACCGTTTATGCATAACGTATTTGTTTCATTATTTATACAAGGGTTTAAATTTGTTTTAATTTTATTATAATCTTTTAAGAAATATTGTAACCAACGTTTAATCAATACGTCTATTGAAATAAGTTCTTTATCTTCTATACCATTATTACGATTTTCGAGTTCACATACATCCAAGTTACATATATATTTACATTTCCATTGTTGTTTTCCTATATTTTTAAAAAGATCACTTTCTTTGCAATCATCCTTTAAATAATAAGGAAGATAATCCTCCTTTTTATTATCATTAACGAGAATATCGATATCAATATGTTTTTCATTTTTTAGATCTCTCCCATTAAAAAATGTACTTGTTTTGCAATTGTCCTTATTATTTAATTTATATTTTTTATCTTTAAATAATATATCTAATATAGGGCATGATTTACAATACTCTGAATGCACAAATGTTTTTTCAGGATCTTTATAGTTTATTTGATGGTTTTCATCAATATTTTTGCATATATGTCCTTTATTCAAAAATTCAAAAAAACGACTATTTTCTTTTTGAGCATTTTTTAGTTTATCATATAATGTTTGATTGTTATTTGAATTTCTTCCATCACCAGTACTTTTATGATTGTTGTATTCCTTTCGGTATTTTTTGTTTTGTTTACGAAATTCATTTTTTTTATTTTCTATCCATTTTTTATAATTTGTACAATCTTCTTCACAACTTCTACATAATAAAGTCTTAAAAATCTTATTTTCGGTAAGATTTTTTAGATCACACTCATAACCATCACCATTACAATATCTACTACCATTATCGCTACGGCAATCTTTCTTAAGTTCTTCCAACATATCTTTTTGTTTTCGGCAAAATTCTTCTCCCCATTCGTTAAACCAACGAAAAAATTGAGGCACAGTAGCAAATTCCTCTAGATTGAAACTATTTTTTGAGGAATTTGTGGGTGCCATCTTTTCGTATTTGTACTTATGCGTAAGTTTTTCTAGAGTTTCCGAATTAACATTATTTTGGGTGGTATCATAACTTAAAACAAATAACATGCCATCCCAGATAGCTTTTCCATTTGTTTCCCAAAATTCTTTACGTTTTTTATCTGGTGCTTCATTATCTTTATGGTCACCATTTTTAAAGAAGTTATCTATATTATCTTTTACAATCTGCACATCACTACCTAAATCGTTTCCTAAACATAACTCTTTATAATCTGCAAATGTATAAAACATTTGAAGTTTAAATTCCTCAGGGATAGTTCCGCTTTCTAATTCCTTTTGAAGGTTCTCGTGGACAGTTGATATATGTACTAATTCTGCTTTTACTTCTTTTTCTTTTTCTTTTTTAAATTCATGCCAAGAAAAAAACGTTTCTATAGCAGCACATTCAATAAAGGCTTTTCTCAAGTCCGTTTCTGATGTTCCATTCAAATTTTTTAAATTATATATATATAAGTTTTGTCTTCTAGGAGGCATACAGGGGCCGTCTTTGTTGTCTTTAAACTTACTTGCATCGCAATTCCATCCGGGATATTTTCCACTACCATATTTTTGTTTGCAAGCCTCATCAAAATAGTGTTTGTTTTCATCCTTAAATAGTTTTTCCACTATATCACACGCCTTCTGTGCTGGTTTTGGCGGAGCTTTTGGCTTCCTATCGTCACATTTACATGCATTAGCATACTTCGGTGGAGGAACTTTAAAGGTATAATTGTCGTCTTCTTTACCACTAGCTGTATTACCATTCCTGTTTTTACAGAACTGTGTTTGCTCTGTACATTCATCCACGTGTCCCTCTTGATGTATGTACCCTGCGGCCGTATCATATGTGGTTTTGCCACTATTTTGTTTTTGTAATT
>NS_L1_84_Contig1407
CGGAACTACAAAATGGAGTACTTCCATTAGCACATGGCCAAGAAGGGTCACCGGAGGACGACCCAGAGGATAAATTAAAAGGTGGTACTATCCCTGAAGAATTTAAAAGACAGATGTTTTATACCTTGGGAGATTATAGAGATATATGTGTGGGAGTTAAAGACAACGATGTGATTAAGGCGTTAGAAGCTAGTGGTGATAACAAAAGTGGTGACACAAAAATAAAAGATATATCGGATAAAATAAAAGAAATTTTAGAAAAAGTTGACAACAAAGAAACTGGTGGTAAACCTGCCCCAAAACCTAGTGTCACAACCCCCTCCTCCTGGTGGGATAAAAACGCAAAACACATTTGGGAAGGGATGATTTGTGCCTTAACCTATGAAGATAGTGAGCAAAAGGGTGGTGACGGAAAACCAAAACATCTTGAGGAAGTGCACAAAAAATTTTTCGGAGAAAACAACACCGGCAAACCTGGCACAACCGGCACAAACACTGGCACATACAATGACAGATACCAATATAGTAGTGTCACACTTAAAGAAGATGATGAAAATGGTGCCAAATCCGCCGGATCCCCCTCCCTTAGTGGTAGTAACGACCCCATCAACACCCCCAAATTGAGTGATTTCGTGGAAA
>NS_L1_88_Contig6245
TATATTTCGAAGACATATTTTTCGTCGTCTAGGAGGTATTAACATATTTCTTCCATACCAATTGTCTAGAGAATTGCTATATTTTAAATCACCACATATTCGTCGTTTTTTATATTTATTGCATATATTATTATTATTATTATTAATATCATTTGCACATTTATCTAGATCATTAACTTTATCGTCATGTGCTTTTGACGTTTTACAATCACATTCATCTTTAACGTCATCAGGAGGATGTTCAAACATTTTAAGAACGCTAATTTCAGTCTTATTATCAAAACATGAACATTTAGGTTTACATTTTTCTTTTAAAAATGTCATGGCATCTTTGTTTTTGTATTCGTTAAATGAGGACTTTATAATTTCGTATTCTTTTTTTTGATTTTCATATTGTTTTTTGAAATTATTTAGAAATTCCCTATAATTTTTACATGCTTTTTCGCATTTTTTTTTTTTCTCCTCATCTATACCATCACATATGCCCTTTTCACATTTGTCCTTCAATTGTTTTAACTCTTTCTCATGTCGTATGCAAAAATTTTGTCCCCATTCTTCAAACCATCTTAAAAACGGATATTCCCCATCAGTAGTAGGCAATTTACATAAATCATCGCCATTTGGTAATCTATTCATATCACCTCCTATTGCATTTTTGTATCCACATATCATAGCTTTCCAAACATGAATTCGTATTGATTCCCATAACTTTTGACGTTTTACATCATCGTCATCTAAAGAAGATACAATGGTTTTTGTAGTTGATATATTATGATTTTTAGCAAAATTCATAATTTTTGGATCTATTTTTTTCTTATCTTCATAATCCCATAAAATATCTTCTTTAACTATAGTACCATAATCTGCGTAAGATCTTTCCATAGCTTCTAAGGTATATGTTTTTACCTCATCATTCGATAATGCAGAACCGTTTTTTCCAAGCGTAGCCTTATTTTTGCTATAGTACTCGTATAAACCTCTTCCTTCATTATAGGCACATTCTGTGAATGCTTTAATAAAATCATTTTTATTTGTCGAATCTTTTTTTGTATTTGCTAATTCTTGTAATGGTCCTAGACATAATTGTTGTACTCTAGGAGAAATGTAAACCTTGTATTTAGTACTTGCTATACGATTGTGTGCTCCCAAACCAATTAAATTTTTTTTAGGTTCACATGTACTATTAGTATATGTTTTAAAGCCATCACAATTTGGTTGTTTGTTACGATCACACAATGTCTCCTCTTTCTCTTCCTCTGTTGGACAAAATGAAGGTTTTTGGATATCGGTTGTGTCGTCGTCAAGGGGATTGGTTTCTTCTTCCACAAGGGGGGGGGTGTCAACACAGGTTTGATCTGGTTTTTTCCCATGTTGGGTTTTACATGTATCAATTTTTTCTTGAAGTTTATAAAACAAACATTCTACGACATCATCATATTTAATCTGTCCATTTTCTGAGGTATCAGAGGAAGTACATCCAGTTGACTTCTCTAAATCACTTAATTGTGTAACGTTTTCTTTATCATTTGTAGGAGCAATTCGAGGTATCAAAGTCTCCAAAAAACTTCTAAACGAGGATTTCATTTCTGTGCCACTATAATTATATTGCTCATTGAAACGATTTTTTATATTTGTCCATTCTGCGCTTTTCTTAGTTATCCAAGCTTTCACACAAGTACATTTATTTTGACATCC
>NS_L7_35_Contig2286
AAAAAACGTTATAAGATTCTAGATGATAACAACTTTAATGGTATAGATGTCCTTTCCTTTGGTGATAAACGCAATGAGATAAAACAAAAAATTGACACGTTTTGTGGTGGAAGTAATGAAGAAAAGGAGAAACTAAAGGAACAATGGAAATGCTATGAAGCTCAATATGTAAAGGAAGATAAAAAAGAAGATGAGGAGGATGAAGACGAAGTCGAGGAGGAGGACGATTTAAAAGATGCAGGTGGATTATGTACATTGCAAAACAAAAAAAAATAGAAGAAAAAGGAAAAAACTCTGAAAACGAATCTGATGAAATCCAAAAATCATTTCATGATTTCTTTTACTTTTGGATAGGACGTTTATTGAACGATTCCATGTATTGGAGAGGCATAGTTGGGGGATGCTTAAAAAATGGTAAGAAAACATGTGGAAAACAAAAATGCAAAGGTGAGTGCGATTGTTTCCAAACAAGGATTGAAAAAAAAAAAACCGAATGGGAAGATATAAAAACACATTTTAAAACGCAAGATCTTCGGGGGGAATCTATCACAACTCTTAAATATATTTTGCGATTAGATGAACTTTTCGAAAATATTAAATCGGGTTATTGAGATGTAAAAGATACAGAAGGAATTAACAAAATATTGGAAGGTGAAGAAAAACGTGAAAAAGAAGATGCAGCAGCTGGTGTCCCCAGAAGTCAAAATACGAGTACAATTGATAAATTACTACAACACGAAGAAGAGGATGCCAACAAATGCAAAGAATGTCCAAAACCAGAAGATAAAAGTGCCGCTCGTATTCTAGAACCATCTGCCCCTGGCACCACTCTAGAGGATGAAAATGAAAATAACTTCTCTGAAGAATCCAAAGAGGAACTCGAAAACGAGGAAGACACCACTGAGGACACGGATGCGGATGGGTGGTCGTCG
>NS_L1_84_Contig9254
ATTGTCCAAGTTGTTATGAACAATGTAGAAAATATAGAAAATGGATAGATATAAAATTCGAAGAATTTCATAATCAAAAAAGTAAATATCAAGGGGAACATGAAAAATTAAAAGATAATTCTAATAATGGTGATATAAATTGTTGTGAAGAAATAAAAAAAAAAGCTACTGCTGCAGATTTTTTGAAAGAATTGAAACATTGCAAAAATGGTCAAAATAATAGTGAGGAAAAAGGTAATGAATTAGATTTTGGGAAACCTCTCCAAACATTTTCTCGTTCAACGTATTGTGAAACGTGTCCTTACAATATAGTTAAGTGTAATGGTAGACGTGGTACAAATCCATGCACACCAGTTAAGGGAAATGAGTGGCAAAGTGATTTTGAAGGAATACCTGAAAAGGGTGAAAACACTACTAAAATTGATGTAAAAATGATTGATCGTAGAGGACCGTTTATTAAAGAGTATTTAAATAACTTAGAACAATCAAAAAATTCAGAAAAATCACAAAAATCAAATGATTCATTGTTTAAAGAATCACGTTTATTTAAAGGTATAAGGAAACAACAATGGGAATGTAGATTTAAGGAAGAAAAAATGGATGT
>S_L3_13_Contig6450
TAATGGACAATATCCTCAATGGGATTGTACTCCAAGTAAGTTTAAAAAAAATGAAAATGGACCTTGTATGCCTCCAAGAAGAATAAAATTATGTGTAATTAATTTAAAATATTTGAATGAGAAGAAATCACCAGAAGATTTGAGAAAAGCTTTTATTCAATGCGCTGCAATAGAAACATTTTGGTTATGGCATAAATATAAAGATGATAAAAAAAAAGAACAAAAAACTGGCACAACAACAAAACTCGACGAAGAAGCGCAAACTCAATTAGAAAGTGGACAAATTCCTGAAGATTTTAAGCGTCAAATGTTTTATACATTTGGAGATTATAGAGATTTATGTTTGGATAAAAATATAGGTAGTGATGTGAGTGAAGTAGAAAAAAGTATAAAACGTGTCTTCTCAAGTAATGGAGACAAAACACCTAATGGCAAAACACGCCAAGAATGGTGGAATGAAAATGGTCCCCTTATATGGCATGGAATGTTATGTGCGCTAGAAAAAGTTGGAGGAAACGTCAGTATCAAATCCGACAGCAAATACCAATACAACAGCGTCAAATTTAGTGACAAAACCAACACAACATTGTCAACATTTTCACAAACCCCCCAGTTTTTAAGGTGGATGATAGAATGGAGCGAACACTTTTGCAAAAAGCAGTCGCAGGAATATAAGGATTTGAAGGAGAAGTGTAATACATGTGGTAGTAGTAATGGTATTGTAACTACTGAAGATTGTAAAAAAAAATGTATGCAATGTAAACAGAAGTGCGAAGCATATAAACGTTTTATTGAAAATTGGAAAAAACAATGGACTACACAATCAAATAAATACCACAAATTATATCAAAAAACACAAAACGGTGCCAACGATTCCACAGAAGAAGAAAAACATGTGGTTGAATACTTGTTACAACTACGCACAAATA
>NS_L1_95_Contig8799
TATTATAATCTTCTAAAAAATTATGTACCCAATGTGTAACCAAAGCTCTAATTGTTATAATGTGTTTAACATCATTTTTTTCTTGCTCACTGACTTTTTGCCCTTTAGCTTTTTCCGCTTTACATATATGTACACCACAGTATTCACCACATTTCCATACATCTTTTCTAATACCTTTAAAGATTCCTGCATTTTTACAATCCTTTAAATCATCACCTTCAAATTTCTTTGTACTGATATCACTCACAAGCATATTTATATCAGTAGGTTTTACGATTGTTTCAATATCTTTAGCAAAAATCGTTTTTCCATTGCACTCCACTTTTGTATCAGCACCACAATTACCATTTCGACAATTTGTTTTAAATTCAGGGCATGGTTTACAATCTTTTGCAGGTTTAAATGTATCACCCTCTTTATTAAAATCTACTGTACTGCTTCCATTATCATTCTTACATGGTCCTAACGTTTTTAAAAAGTCTTTAGCTTCAGTGTACGTTGTAGTTAGTTTTGTACAAAATTCTTTAGCATTATTATTACTTCCATTTACGCATTTTTTTTTTGTTCACCATATGCATTTTTTTGTTCATCAAATTCTGTTCCC
>S_L8_56_Contig6363
CAGATATAGGTGATATCGTACGCGGGAAAGATCTATTTCGTGGTTATAATGAAAAAGATCGAAAAGAAAAACAAAAATTACAAGATAGTTTGAAAAACATTTTCGGGAAAATATATAATGAGTTGACGAATGGGAGGAATGGTGTAAAAGAACACTACAAAGATGAAGATGATAATGAAGGAAATTATTTTCAATTACGAGAAGATTGGTGGGCACTTAATAGAAAAGAGGTATGGAAAGCAATTATATGTAGTGCACCAGAAGATGCTAAATATTTTAGAGAAAAAAACTCCAATGGAAATACGTGCACTGTTAATAAATGTAAATGTGCTAATGGAGATCCTCCTACAAATTTAGACTACGTTCCTCAATATTTAAGATGGTTCGACGAATGGGGAGAAGAATTTTGTAGAAAAAGAAAAAAACAATTAGAAAATGCTAAAAACAAATGTCGTGGCTATTATGAAAATGGTCAACCAAAATATTGTAGTCTTAACGGATGCAATTGTAAAACAACTGTTAGAGGAAAAAAAAAATTCGATTATGAACAAGAATGTAATGACTGTTTGGTGGCATGTGATCCTTTCATACATTGGATAGATAATCAGAAATTAGAATTTCTAAAACAAAAAAAAAAATATAGAAATGCAATAAATGAAAAAGATAAAACGAAAGATACAGAATATGGAACAATTAATAATATGTATGCAAAAGAGTTTTATGAAAAACTGGAAAAGGAACATAGAACTGTCGATTTGTTTTTAACATTATTAAATAAAGAAAAAG
>S_L8_56_Contig6360
TAGTGACGAAAACAAATGTAAATATGATTGTCCAAATAAATGTAAATGTGTTGGACAATGGGTAGAAAGGAAAAAGGAAGAATGGAAAAAAATAAAAGAACGTTTCAATGATCAATATAAAAATAAAGATGAAGATTTTAATGTTAGAAGTTTTTTGGAGGGCTTGATACCTCAAATTGCTGTGGCAAACACTGAAGATAAGGTTATAAAATTAAGTAAGTTCGATAATTCTTGTGGATGTAGTGCCGATGCGCGCTCAACAAATGGTAAGAACGAGGATGCTATAGATTGTATGCTTCAAAAGCTTAAAGATAAAATTGGCGACTGCAAAAACAAACCTAGTGATACCGAGTGTTCTCAAGAACAAACCCTTGAAGACGTAACTTTGGATGATGACATAGAAACAGACGACGCAAAGAATATGATACCCAAAATTTGTGATGATGTGTTACCAAAAACAAAAACAGTGGATGAAGGCAAGTGTGGCAAAGACACAGTCCCTCCTAGTACTGATACAGAAGGCACTAGTGATGTAACCGAAGAAGGAAAAAAAGAAGAAAAAACAGCAGACGAAAAAGTCCCTCCACCCCCGGCACCGGCACCTGTACTCCCAGTACCATCAGCACCAGCACCCGATACCCGTCCTGTTCCTTCACCTGTACCTCCAACCCCTTCCGACGAATCGTTTGACCCGACTATCTTGCAAACAACCATTCCTTTTGGTATTGCTGTGGCTTTAGGATCCATTGCTTTTTTATTTTTGAAGGTAATAAATATAT
>S_L8_56_Contig6367
TCCTTTAATGACAGAATGATCTTTAATTTTTGCAAATACATTTTTTAAATGACCTTGTAGTTTTGTTGCATCTTTGTTTTTATCCCACATGTCTCTTCCTCGAATAATGTCTCCGATATCTGCAAAACTATATTTCATAGCGTTACAAATTGCAGATTTATCACTACGAAGTTTTTCTACTATGAAATCACCTTCTTTTTTTGCTGAGAGCAATACATCTCCTAAAAAGGAATGATTCACTTTATCTGCACCATCATTACCATTATGTGGTTTGTCTTTTGTTTCTAAATATTCCAAGTTTGATGTACACATATGTTGACGTCGGGGAGGCATAAAGACCTCAACATTCGTACCTATGTCCTTCCCCTGTGACCAATCTTTTCCTATTTTAAATCTCTCCTCATTTTTTCCATTACATGGTTCATTTGATTGATCAGTAGCATTGGAATGGCTGGTATTAATGTTACATATGTTGTCTCCCTTCAAATAACTTCCCTTACCTTGACGGTTATATTCACCCTTTGTTGCATCAGCCCTCAAATTACGTCTACCACCACTACCACGAGTATTATTTCGCATCTTTCTCTTCGCTTCACGATGCATTTTTTTGGCTATTTCCTTAACCTTCACAAATTTACTGTCATTTTTATCTACACACGGATTACGGGTGCGTGGTTCTTCGTCGTCTTCTTCGTCTTCTGATTCTTCGTCAAGGCACTCGTCTTGTTCCTGATTTTTTAGGCATGATTCGGCTTCGTCAAATTCGTGCCCTAATAATATTTTTATTGCATCCTCTGAATGTTCTGTATCTCCTACAACTTGGAGCCCTTCAGTTTCTTCTATTTTTTTCATTAATTCGTCACATTTTTCTTTTCCATAAGCCTCTACAATTTTGTCCTTAAACAATTCCTCTAAATAAGTTTTAAGTGTTATATTACGCTCGCTTCCTTGCAAATTTTCTTGCTGATCAAAATGGTGTTTAATTTTCCCCCATTCTTTTTGTTTTTGTTCAACCCATTTTTCAAAACATTCACATGGATTTATACACCATTTCATACATGTCGGTTTATCAACGTTTTTTATACACTTATTAAGTTGTGTTCTCCATTCTATAGAATCATTTAACATTCGTGAAACCCAAAGTGAAAAAAATGCTTCATAGGGCATAATTCTCCTATCTTGTGTATCTATTTTCTTATCTTGTAGTACACAATAATCCTTACCAGCACCTTCATCATATTCCTTATTTTTTTCATAATGACATTTCCAAATATCGTAATTAATTTCTTTATTACCTCTACAGAAAGTTTTTAATTCTTCTAGGATATTTTGATTTCCTTTATTAGGGGAAAGTATTGATATATCAGTAGTATCTTTATCATCAAACGATATGATTGGTTGATTTCCGCATGAGTAAACATCTTTAGCTTTCCATGGTGGACCGTTCGGTTCCACTCCGCACCAGGGGCAAGGTTCACAAATTTCTGTATGAGAAAATGTTTCGATATTATCATTAAAATCAATATATTTCTTTTTTCCCTCTCCTACGTCAGGGTGTTTTTTACATTCTTTTTCTTTATTTAATAATGTT
>S_L8_56_Contig6365
GTAAAGAAAATGGAGAAAATAAATGTAGTGAAGAATTTAAAAAACATTGTGCATGTGTGAAAACATGGGTAGAACAAAAGGAAAAGGAGTGGAAAGAAATAAAAGATCATTTTAAAGATCGAAAACCGGATGATGGTGATAATATTCTGTCTAAAGTTAAAAATTTTTTGGAGGAATTGATACCTAAAATTGCTCCTACAAATGATAAAGAAAACGTTACAAAATTAAGTGATTTAGAAAAGTCACTTGGATGTAATTGCGCTGAGAACTCAAAACAGAAAGAGGTTGAAGACGATGCTTTAGGATGTTTGATTGATAAACTTACAGAAAAAATAAAAACTTGTGCTGACCAAGCTAGTGGCGAAAACCAAACGTGTGATTCCCTCCCCCATGTTGAAGATGACGATGAAGCCATTGAAGAGGAAAACCCAGTAACACAACCGAAAATTTGTCCAAAACCAACACAACCACCACCACAACCAGAGGATGAAGACGCTTGTAAAGCAGCACCAAAAGCACCTGAACCAGCACCACCAGCAGATAGTGGTGAAGGCACAGAGGAACTTCCACCTCCACCTGAACCCCCACAGGACCAAACCGTACCCCCAGCAGCACCACCCCAACCACCAACCCCCCCTCAAGTGGAAGAAAATCCATTCAACCACCCCGCGGTTATACCTGCCCTGGTGTCTTCCACCCTCGCCTGGAGCGTTGGTATTGGTTTTGCGGCTTTCAGTTACTTTTTTATAAAGGTATTATATATATATGCGTATATGGATGTATATGTGTTTTTTTG
>NS_L8_65_Contig4930
GAAGATTTTTTATATGGTTATTATTTATTGAAAAAAAGAAAAATAATCGAAGAATGTAAAAAAAATGGAGGAAATACATGTGATGAAAATTCTAAAAACAATTGTGTATGTGTGAAAAAATGGGTAGAAAAAAAGAAAAATGAGTGGGATCAAATAAAAAAATATTATAATGACAATTTTAAAACGGAGAGTGAGCATATTTATTCTGGGATTAACAGTTTTTTTGAGCAGCAACTCTTTGATAGCAATCTCAAAAAAGATAAAGGAAACGTTACAAAATTAAGTGATTTAGAAAAGTCACTTGGATGTAATTGCGCTGAGAACTCAAAAGAGCTTGAAGATGCTAACAAAAAGGATATCGTAGAATGTATACATGAAAATCTTGACACAAAAATAAAACCTTGTTTCAACTCAACTAGTGAAGAAACCCAAGGAAATTGTGGTGAATACACTCCTCTTGAGGAACCTGAGGACTTACTCCTTGAAGAAGAACAAAACCCAAAAAATATGCGACCGGGATTTTGTCCAGAACAACAACCAGAACAACAAGAGGAAGAAGAAAACATTTGTACACCAGCAGGAACTGTTAAAAAGGAAGCAGAAGAAAAAGAAACAGAGCAACCGCCACCCGGACCCCCGGCACCGGCCCCTGCGGCCCCTCCATCAACCCCTGCAGCACCAAAAGTGGAACCACAACCCCCACAAAAACCAACCCCACCATACCTATCACCCCCCCTTAAAACCGCCCTGGTGACCTCCACCCTCGCCTGGAGCGTTGGCATCGG
>NS_L6_24_Contig5394
AAAAAATGTACACAAAAAACGGATGATGATAACAATTGCAGGAGCAAAATAATTGAAGAAATTCTAAAAAGTGAGCAACATACTGAAATTGATGTCCTCTATAGTGGTAAAGGACCAGGTGCTATTACAAAAAAATTAGACGATTTTTGTAGGAGACCAAATAATTACAAAGGTCCAAATGTTCAAAAATGGAAATGCTATAATAAAAATAATGATTATAATAATTGTGAAATGATAAGTTCGTTATATGAAGATAAAAAAAAGCCTAACGTTATGTTATCTGTTGAATGTTTTCATTCGTGGGCTAAAAATTTATTAATAGACACCATAAGGTGGGAACATCAACTTAAGAATTGCATAAATAATACTAATGTCACGGATTGTGAAAGTAAATGTAACAAAAATTGTGAATGTTATGAAAAATGGATTAAACAAAAAGAAAAGGAGTGGCAAAAAGTGAAGAAAGTATTCGGAAATAATAATAGAATGTCGTACATTTATTATAATAACCTTAGTCGTATTTTTGATGGTTTTTTATATCCAGTTATTTATAAACTTGAGGAAGACGAAAAAGGAAAATGGGAG
>NS_L1_80_Contig35631
AAAGGGATGTTGTGCCAGTGCGAGCTCAACAAATGGTAAAGACGATGCTATAGATTGTATGATTGAAAAGCTTGAAAAAAAAGCAACATCTTGTCAATCCCAACATAGTGGCAGCCCACAAGCAAATTGTGGTGAATCCTCCACCCGCGTTGAAGACGAAGAACCCCTTGAAGAGGAAGACCAAAACCCAGAAGAAAATACAGTGGAACAACCGAAATTTTGTCCGCCAACAACACAAACACCTGAAGAGAAAGGAGGAGAAACTTGTGGCAATAAAGAAGAGAAAAAAGATGAAAAAAAAGAGGAAGAAAGTGGTGCCCCTCCATCAATACCGGCAACACCATCATCTAGTGAGGAAACCCCCAACGAACAAACCTCCAAAGAAGAACTCCCTCCAACCCCGGCACCGGACCCTAAGGCGCCTCCAGCAGCACCAGAACCTCCACCCCCACTCCCAAGTGATAATACCAGCGATATATTAAAAACTACTATCCCGTTTGGTA
>S_L7_42_Contig3851
CTGCAAAACTTCGTGCCAACATAGTACATAATTGAGAATAAGAATTAGTTTGTTGATATTGTCCATGATCAGCTGATATTGATTGTCCTTCATGTAGAGCTGCAAGACACACATCTGCCAATAATGTGTGATTATCAATATGATCAAAATCACTGATATTTTCCAAATTTCTATCACATAGATGTAACCGTCGAAAGGGCGCGCAGGCGCCACATTCATTATCACTATCTTTCTTACATTTTATTTTACTATTAGCACATTCTGCTCCTTGTGTATCAGAAAAACGTTTTTCGGTTCCAGTTCTACAAGGATGCTCCCTACCATGACCCTTCGTAACATTAGTATGAAAATTATAATCAAGATCGCATGGATCATTTTCAGTTTGTTGACCGTTTGGAAGTTCCTCAAATGTTGCTTTTGACAAATTTCCATGCAATTCATCAAAATATTTTTCAGCATTTTTTTTTGCTTTTTCATATATTTTTTCTCCAATTTTATCTAATGCATGTTTGGCAGTTGCATCCTCAACATTTCCACCAGGATTAACTTGCGTCACCATTTTGGTTATTCATGACTACATTATGTCATGTCAT
>NS_L7_32_Contig14630
ACACCACCAAACCATGTATGCCACGATATAAACCACGTATGTATGTATGACATAATGTAGTGCACCAATAACGAAAATGTCGTCAGGAGGTAGCGGTGGTGGTGAGGATGGTATTGATGATACCACGGCCAAACATTTATTGGATAGCATAGGGAAAAGAGTGCATGACAAAGTGAAAAGTGAATCAAATGGTTTTAAAGATGAGTTGAAAGGAAATTTGGCAAGCGCATCAATTTTTGGTGTGGAAGGAGCACACACCACAAATCCGTGCAAGCTTAAAAATGAATATGATAAACTTATTAATGGTAGTGGTGTTGCTCCTCGCGGTCATCCGTGCAGAAGTGCAAATGGAAATGGAGAAACAGTTCGTTATTCTAAAGAACGTGTCGATGAATATGATAACAAAAAAATAAAATGTAGTAATGGTAGTAATGGTAAAGATGAAGGAGCATGTGCGTCGTTTCGACGATTACATTTATGCAACAAAAATTTTCCAAATATGAATAGTAAGGATAGTTCGAAAGCTAAAAATGATTTATTGGTAGATGTGTGTATGGCAGCAAAATATGAAGGAGAGTCATTAAAAACATATCGTGACCAATATGATGCAACATATCCTGGTTCTGGTTCTACTTTTACAATGTGTACTATGTTGGCACGCAGTTTTGCAGATATAGGTGATATTATACGAGGAAAAGATCTGTATCGTGGTGGTAATACCAAAGAAAAAAAACGAAGAGATGACTTAGAAAATAAGTTGAAAGAAATTTTCCAGAAAATACATGACAAATTGGGTGATAGCATAAAATCAAACTATAATGATACTACAGATTTTTTAAAATTACGAGAAGATTGGTGGACTGCTAATCGCGCCACAGTATGGAAAGCCATGACATGTAGCGACGACCTAGATAATTCTTCATATTTTCGACCAACGTGCAGTATGAATGGAAGTGGAGCCCAAGCTAATAAATACTGCCGGTGTAACGGCGACCAGCCAGATAAGGACATGGTAAATATCGATCCTCCTACATATTTTGACTACGTGCCACAATATTTGAGATGGTTCGAGGAATGGGCAGAAGACTTTTGCAGGAAAAAGAAAAAATATGTTGGAATAGTTAAAAAATATTGTCGTGAACAAGATAAAGAGGGTAAACCAAGATATTGTAGCCGTAATGGATTTGATTGTGAAAAAACCATTAGCAGAATAGGTAAGGTGCGTATGGGTAAAGGTTGCACTGACTGTTTTTTTGCATGTTATCCTTATGAAAAATGGATAGATAACCAACGAAAACAATTTCTAAAACAAAAAAAACAATGTGAAAACGAAATATTAGGTAATAGTAGGCAAAGACGAGGTACAACTACTACTAATTATGAAGGATATGAAAGTAAATTTTATAACGAACTTAAAACTAAGGGGGGCGTTGATGAATTTTTGAAATTATTAAATAAAGAAGAAGTATGCAAAGAAGTTAATGACGAAGAAGGAGGAACAATTCATTTTGAAAACGTTAAAAGTAGTAGTGATAGTACTAGTGGTGCTAGTGGTACTAATAACAAAAATGAAGGAACATTTTATCGTTCAAAATATTGCCAACCATGTCCCGACTGTGGGGTCAGACATATAGGCCATGGGGAATTTGAAGAGAAAGACAAAAGTAAAGAAAAATGCGAGGGTGAAAAACTTTATGAACCTACAAATGGCGTAGAACCTACTGAAATTAATGTCCTGATTAGTGGTGATGGGAATGATGATATTGGAAAAAA
>NS_L1_80_Contig24286
ACAGATCTTGGCGATTTTCTTGAAGTTTATTTGGAATATAATTTTTTACAAGATATGGAAGAAGCTCAGGGAGATCCAAAAGCAATAAAAAGATTTACAGATCTTTTGGAAAAGAAAAAAAATCAAGTAAAAGATGAGCATTTTTCCACAACGAAAACAATAATTGAAGAATTTCTCCAAGATGAATTAGACGAAGCCAAAAAATGCATAGAAAAACACAAAAGTGACACCTGTCCACCAGAAGAATCCCCCGCCGGAGGTGGTACTGTCGCCCGCAAACTAGACCCACCACGTGGCCCCGCCAAACCACCTGCCGGCCGCCCCCACTCCGACAACCTCGAGGAAGACGAAGAGGAAGAAGAAGAAGACGAAGAGGAGGAGGAAGAAGACAATAAAGACCACGATGGGGACGACGTGGTGGAGGGGGAGCAGCCGGTGGACGATCCACAACAAGAGGGACCACCGTCACCACAGGAACCATCGGCAGCAGATACGTCAGTGAATGTTTGCAACACAGTGGCCAAAATATTTGAGGACACCACAAAATTTTCCGACGCATGTACCCTCAAATATGTTACTGGTAAAAACTACGGCTGGAGGTGTGTGGCACCAAGTGGTCCCACTAGTGGTAGTGGTGATGCTACAACCACCACATCTAGTAGTGGTGCCATATGTGTGCCACCCAGGAGGCGACGATTATATGTGGGAAAACTACAGGAGTGGGCAGACAATAGTGGT
>NS_L7_29_31331
ATCTGCAAGAAATTATCCTATATCTGATGTTAAAAATAAAATAGATAAATGTTTTAATAAAAACGGTGATAAAGGAAAAAACGATAATACAGAACGTAAACAATGGTGGCAAAAACATGGTCATGAGATATGGGAAGGAATGTTATGTGCTTTAAGTTATAATACGAATGAAAAACAGTTTAAAGATGAAGTGCGCGCGAAACTTATGAACCCCGAAAACAACAACACCTACTCCCGTGTCACCTTCACTAGTGCTAGCGACAATCCCCCCACGTTGGAGAAATTCGCACAAACCCCCCAGTTTTTACGATGGTTTACTGAATGGAGTGATGAATTTTGCCGGGAACGTGAAGAAAAGGAGAAGGCGGTGGAAAAAGAGTGTAGTAACCTTAATTATCATGATGGGTGTGAAAAAAATAAGGGTAATGGTAATGACAAGTGTGTTGACGCTTGTGAAAAATATAAAAAATACATTAAAGACAAAGAAATACAATATGAAACACAAAAAAAAAAATTTGACGCTGAAAAAAGCGGGAAGGACTCAGAATATAATATTTATTCTAACTCAAATGCTTCTGAATACTTAAAAGATAAATGTTTCACTGGTACATGTTCTTGTATTGAAAACGTACAAAAAATTGGCAATTACTGGACCAACCCTCATAAAACCTACAACACTGAACAACTTGAAACTAAATGTGCATGCCCCCCACCACCCTGTGAAATCGTGGATAAAACACTGGGCGACAAAACCTCGAAATCTTACGCCGACGGGTGCCGACACAAGTATACCACAAGGTATGCTGGGTGGGATTGTAGTAAAAAAAGTGGGGGTGAAGGTGGTAAAGAGGACGGTGATGTATGTATACCACCAAGGAGACAAAGATTATATGTAAAAGATTTACAAGATTTGAAAGGTGATGATGTAACACCAGTAAGTATTCGAGAAGCTTTTATTAAGTGTGCTGCTGTTGAAACTTTTTTTGCTTGGCATGAATTTAAAAAAGAAAAGGAAAAAGAAAAAAAAGAAGAAGCAGAACTAGTATATATAACAAAAGGCCCAAATGAACACGATCAAACATTAGAAACAGGAGAAATCCATGAAGATTTTAAACGTCAAATGTTCTATACATTTGGTGATTATAGAGATATATTTTTTGGGAAGGATATAGGTAGAGATATGGAAGTAGTCAATGATAAAATAAAGGGTGTTTTTACAAAAATTGGTATCAAAAATGAGGAAGAACTTAAAAAATGGTGGACTAAATATGAGAAAGATATCTGGGATGGGATGTTATGTGCTCTAAGTTATGATACGGAAACAAAAGAGTTTAAGAAAGAAGTGCGAGATAAACTTACCACCGACAAAAAAAACGATTACAAGAAGGTCACAATTAGTAGTGATGGTCCAAATCTAAAAACATTTTCTTCTAGACCCCCGTTTTATCGTTGGTTTACTGAATGGGGAGACGAGTTTTGTCAAAAAAAACAAAAAAAAATAAAAAATATTAAAAAGGATTGTCGTGCAGAAAATGGTAAGAAAGAATGTAGTGGTGATGGTTTTGAATGCACTAAAATGGGTCCAAATAAGGAGGGAACTATTACTACTTTCAATTGTCCAAGTTGTGCGATTTCTTGTAGATCTTATAAAGAGTGGATAAACACAAAAAAAGACGAATATGTTAAACAAGAACAAAAATACGAAAAGGAAATTAAGGATGCTAAAAGTTATTCTAATAAAATATATGATGAAACGTTTGTTAGAGATTATAAAAAATGTACGTCTGTCGACTCATTTTTAAAAACGTTAAAAGGACCATGTTCTAATAATAATCATGAAGACATTACAATAGATTTTACAAAGCTAGATGATACATTTAAACATGCAGAATATTGTAATCCATGTCCTGTATTTGGTGATAAATGTAAGAAAGATGATTGTAATAATGTAACTGAACATGATTGCAAGAAAATGAACCATAAGTTTCCAACACCAGTTAACAATAAGCCAGAAAAAAATGACGTTAATATGCTTGTCACTGATAACAATTCAAAAGATATTCCAGATGATTTAGGCGTTTGTAAAGGTACAG
>NS_L1_73_Contig25575
AAAATGGAAACCTGATTGGGAAAAACACCAAAAAAAAAAAACAAAAAAAAAAAAACAAAGAATTATACGATAACTGTAATAGTGGTGCTCGTAGTAGTAATGATCCAATTCAGGATGAACTTGACAATTTTATCGTAAAACGTAAAGAAAACCAATATATAAATGCTCCTGAAGAATTTATTGATGCAATGCGTGGTTATGCGTATTGCAAAGAAGAAAATCATAGTAAATACCTCGACACAGAGCATAGTGACGACTCCTATGTGTTTAAAGAAATTCCAAACCATTATAAATAAGAATGCAAATGTAAACAGTATAAAGCATGCGATATAGTAAAGGAAAAACTTAAATATAGTTATGGACAAACAGGAATAGATGGGTGCAATAAAAAAGGACCATTTGTATGGAATTGTGACAATACAATTGACAGTAGTTATAATGGAGTATGTATGCCTCCAAGAAGACAAAAGTTATTTATATACAACTTAACAGATACTGATCAACGTGCTACATAAGAACATTTGAGAAAATTATTCATCAGATGTGCTGCAATAGAAACTTTTTTTTTATGGAAAAAATATGAAGAAGATAAAAAAAAAAGAAAAAACACCACAGGACCTAGAACCACAAAAACAATTAGAAAGTTGAACCATTCTTGACGATTTTAAACGAATAATGTTCCATACGTATAGTGATTTTAGAGACTTATGTTTGGGAAAAGATATAGGTAATGATGTGGGTAATGGGAAAACTAATATAGATAGAATTTTCTCAAAAAATAACCAAACAATTGAACCTGAAATTTGGTGGAAAACAATTGAAAAAGATATCGGGGAAGCAATGTTTTGTGTATTGAGTTATGATACCACCAAAAAAAAAAAAAAAATTCAAGAAAGTGTTCGCAACGAACTTACCAAAAACATCACCTATAAATACAAAAATGTGATATTTAATGGTAATATAACTACTTTAACTGATTTCTCTACTAAATCGAAGTTCCTTCAATGGTTGATGGAATGGGCACGAAAATATTGTTCAGAAAAAATAAAAAAAAGTAAAC
>NS_L1_73_Contig25585
GACAAATGTTCTATACATTTGGTGATTATAGAGATATATTTTTTGGGAAGAATATAGTTAATGATGTGACAGAAGTAGAAAAGAATATAAAAGTTGTTTTCTCAAAAGATGGCAAAATTGATAATGTCCAAGAACGTAGAAATTGGTGGGAAAAAAATGCAGAAGCTATTTGGGAAGGGATGTTATGTTCTTTATGTTATAATACTGAAACAAAAGAGATGGATCAAAAAGTGCACAACAATCTTACGAAGAAAAACAGAAGCCACTACAACTACAACAAAGTGACATTTAAGGGTGGTTTCAATGGTAATACCAAATTGGATAAATTTGCATCTAGACCTCCATTTTTTCGATGGTTAGAGGAATGGACAGATGAGTTTTGTAGAAAAAAAAAAATAAAAATTGATAAAATTCAAAATTTATGTCGTGGCGAATATAATAATAAACATAGTAGTGGTGATGGTGAAGATTGTGAAAAGATTGTTGATCAGGATTATACTATTGTTCCCAGTTTAGAAAATCCGAGTTGTGCGATTTCTTGTAAGTCTTATAAAGAGTGGATAAACACAAAAAAAGATGAATTCAACAAACAACAAAAAATATATGATAAACAAATTAAGAAATTTGAAATTAATACTGACACCACATATGATAGCAAATTTTACAATGATCTAAAAAGAAAATATTCCTCATTTACAAATTTTGTAGAATCATTAAAAGACGGACCATGTTCTAATAATAATACTGAAGACTACAAAATAGATTTTAATAAACCAAAAGATACTTTTGGACCTGCAGAAAAGTGTGCTGCATGTCCTCTATCTCGAGTTAAATGTAAAAATGTTGATTTCAAGGGAAGTACTGTAGAGAAGTGCAGTGGAAAAAGGTTTATTACTACACAAGATATTAAAACAAAGAAAAACCCTATTGATGTAGATATGCTTGTCATTGATACGAATACAAAGGATTTTGCAGATGGTTTAGACATTTGTAAAAATACAGGTATCTTTACAGGTATTAAAAACGATCAATGGTCATGTGGTTATGTATGTGATATAGATATATGTGTTCAGGAAAATATGAAAGATGATACAGTTGATAAACAAAATATATTAATTAGACCATTGTTTAAACGATGGCTAGAAAATTTTTTAAGAGATTATAACAAAATTAAAGACAAAATTTCACAGTGTATGAATAATGGTAAAGAACCAATATGTATAAATGGATTTGAAAATAAATATAAATGTGTAGATAAATGGATATCTATGAAAAAGGAAGAATGGAAAAAAATAAGAGAGCGTTACTTCAATCAATATAATGTTGTTAATTCACGAAAAGTTTACGAAGTAAAAAGTTTTTTAGAGCAGGGAATGTTTAAGTATGACGTTGACAAAGCTATAAAACCTTCTGAAAATTTATATAATTTACAAGATTCAAATGAATGCATTGATCCTCAAGGCTTACAAAATGCAGAAGGTACAAAAAAGGATATAGTAGTATGTTTGCTTGATAGACTTAAAAAAAAAATTGACAATTGCAAAAATCAACACGAAACTAGTGGAAAACCAGAAACACAGTGTGTTGAACCCCCTCAAACTGACATCGACGAAGAAATAAACCCCCCCGATACATCCCCTGACGACCCCAACGATGCACAAAAGCCGGCATTTTGTCCGGAAGAAAAAGTGGTACCGGAAAAACCGAAAGTACCAGAAAGTGACCTTCCCCGTAAGGATAAATTAAACACATGTCCTTATGATAATGATACATGTAATTATTATGAAAAAAATAAAAAACGTGTGTGTCCACAAAAAACCCATCATATGGATTTGAATCATTGGACAAACACACTTATAAAATATGATAAAGGTAAAAGTGCGGATATGAATCATGGTATTTTCGTTCCTCCTAGAAGACGGCAATTGTGTTCTAGAAACATTAGAACATTTTATCGTAGAATAAAGAGTGAAGAAACATTTACGGAATATTTTCTGGCTGATGCATACAATGAAGCAAAACAATTATCTGGATATTATGGTACAGAGAACAAAAAAATTTTGGAAGCTATCAAAAATAGTTTTGCGGATTATGGAAATATTGTCAAAGGAGATGATATGTTGGGAGATGGATTATCTGAAATAATACAAAAAATTTTAGTTAAATTAAATGAAAAGAAAAGCAACGCTGAAAAACTATCTCTACAACAATTGTGGGAAAATAATAAAAAATATGTTTGGTATGTTATGTTATGTGGATATAAACAAGGAAATCATTCTGTTAAAAATATAGAAAATGAATGCACATTGCCAACTACTGAAAGTGAAGATCAATTTCTGAGATGGTTTCAAGAATGGGGAAAAATATTCTGTACAAGGAAAAAAGAATTAAAGGAAGAGGTAAAACAACAATGTAGTAATTCTATATGTACTAAACATAAAACAATTGAAAATAGATGTCAAAAGGCTTGTAAAAAATATAGTAAATTTATTTCAGGAAAACAAAATATGTATGAGTTACTAAAGAGTCAATACGATAAAAATTATAAAAGAGATAAAACAGGTGGTAGAGAAGCTCATGATTATTTGAAAATTAAATGTAAAAATGGAAAATGCGACTGTATCGTTCAAAATTTTATTGACGACGATAAATGGGAAAAACCATATGAAACGTTGGATGAAAATCTGAAAAGTAAATGTGAGTGCATAAAACCTAAACCTACATGTATTGTAGTAGAACCTGCAGCTCCTCCTGAAAAAGAAGAAAACGATCAACTCCCTGCTCCAAAAGAACAGCCCGATCCAGGTTCCGATACCCCTCCACCCTTACTACCAAATCCTGAGTTAGAACCCCCCCCTGCGGATGAACCTTTCGACTCTACCATCCTACAAACAACCATTCCTTTAGGTATTGCGTTAGCATTAGGATCCATTGCTTTTTTATTTTTGAAGAAAAAAACCAAATCTACTATTGATCTTTTGCGTGTCATTAATATCCCCAAAAGTGATT
>S_L7_16_27170
CACCATTGGTAGTGCCACTAGTACATGTAATATTTGTTAATTTTTTCCCTATATATTCATATGCTTCTGTAGATTGGATCGTGTCGGGATCATCATTATATCCTTCCTTATCTGTTTTGAATTTAACCTTTTGTTTGTCATAATTTTCTCGCCACTTTTTAAGCCATTCTTGATATTTTTTACACTGCTCTCTACATTTTTGGCATTCTGGACTATCTGTCTGACATGTTTTAGTACCTCCATCTCCACCAGTACTATCACTAACACTACAGTCCTTACAGTTCCCCAACAACTTATCTAATTCTGCCTTCCGTTTTTTACAAAAATCTTCGCCCCATTCGATCATCCAACGTAAAAACTGGGGGGTTTTCGCAAAGTCTTCGAGGGTGGGGGGATTGGTGCCACTGAATTTGACTTTGGAATAGGTGTTGTTATAATCGGGGTCCATAAGTTTCGCTCGCACATCATGATCCATTGTTTGTTTTTTGGTATCATAACTTAAAGCACAGAGCATCCTTTCCCATATATGTGGACCATTTGTTTCCCACCATTCTTGGCGTTTTTCATTATGTTCAATGTATGTGTCTCCTTTTTTTGTCTTTTCTTTATCTCCTAATATAGATTTTATAGTTTTTGAGGTACCTTTAATATATGTACACGATGAAATATCTGTTCCAAAAAATATATCTCTATAATCACCAAAAGTATAAAACATTTGTCTTTTAAATTCATGAGGAATTGTTCCACCTTGTAATTCTTTATCTGCTTCAGTATTAATTGTTTTATATCTCTCCCAAGCAAAATGTGTTTCTTTTGCTGCACAATTAATAAATTTTGTTAATATATCTTCTGGTTTTGTTATTTTACCTCCTTGTGTTAAATCACGTACGCATAATTTTTGTCTCCTTGGAGGCATCCACGTTTTGGTGTCTTCCACTAAATTTCTATCGTTTTTCCATGAAGGATAAGTTCCAGTTTTTGGATTGCAACCATCTATTCCCTTTTTGCCACCTTCTGATTTATCAAGAAGTGTCTTAATGCCATTACAATCGTCTTTTTTCTTAATTGGTTTTTGTGCCTTCTGCCTAGTATCACACTTACACGCCTCATCATACTCCTTTGGCGGATGTTTAAAAGCATATTTCTCGTCAGTAACACCACTATTATTTTCTTCGAAGTTTTTTTGTTTACTTTCTTCACAGTCATTAATATATCCTTTTGCATTTATATATTTCCCGGCAGTATCATACGTGTTAGCATCACTGGTACCACGAGTTTTTATTAGTTTTGACAAGTATTCAACCACATGTTTTTCTTCTTCTGGGGAATCTTTTGTACCTTTTTGTGCTTTTTCATATAAATCGGAGTATCTACCTGATTGTTGTGTCCATTCTTTTTTCCAATTTTCAATAAAACGTTTATATGCTTCGCACTTTTGTTTACATTGTGTACATTTTTTCTTACAATCTTCAGTAGTTACAATACCATAACTAATAGTACATTCCTTACACCCCTCCACCAACGCCTTGTACGCCAGTGATTGTTTGTGACAAAATTCATCGCCCCATTCGATCATCCATCTTAAAAATTGTGGGGTTTGGGCGAATTTCTCCAGGGTGGTGGTTTTATCGTCACTGAATTTGACGAGGGAGTAGTCGTTTTTTTCGCTAAGATTTTTGCGAGTTTCCGGTTTAACATTATAATGGGTGGTATCATAACTTAAAGCACATAACATTCCTTCCCAAACGTCATTTTTAATTTCATCCCACCATTGTTTACGTTCTGTATTATCGTTTTTTCCTTTATCACACTTTTTATTAAAACATTTATCTATATTATTTTTAACAGCAGATATAGTATAATTTCTTGCAGATATATCCGTACACAAACATAAATCTCTAAAATCGCCAAACGTGTAGAACATTTGACGCTTAAAGTCATCAGGGATTTTTCCTTCCTTCAAATCATGTTCTAGTTTGCGTGTTTTTTTCTCGTCTTTTTCATCATCTTTATATTTATGCCATAGTAAAAAAGTTTCTGCGGCAGCGCATTGAATAAAAGCTTTTCTCAATTCAGTTTCTGTTGCTGTTTCATCTTTCAAATGTTGTAACTTAATTACGCATAACTTTTGCCGTCTAGGGGGCATACATTCTCCTTTTCCCGACACTAAATTCACGTTATTACACTCCCAGATTTTCTCTGTAGTTTTTGTATTACAATGATCTATTGCCTGTGTACCATTATTATTTCCAATATGTTCCTTCACCGTGTTACATACATTTGATAGTGCAGGAGGCCGTGGTGTCACGTTCTCGTTACAATTACACGCTTGTTGATACTCAGGTGGCGGTTTCTTAAAAGCATATTTCTCGTTCTCTTTGCCAGCACTAGTTGAGTTATCACCATTTTCTTTTTCACAAAACTGAGTTTGTGTCTTACAATCTAAATATTTCGCTTCTTGATGTACATATCCTGCAGCAGTAGAATATATGTTATTATTTTCTTTATTTTTTTCGTATAATATTTTCAAAAAAGAAACGACATC
>S_L7_16_27172
AAACACCATCAAATCCATGCGATCTTGATTATCAATGGCATACTAATGCTACTAACGTTAGAAGTTATCCATGTAGAGCTGGAAAAGAAGAACGTTTTTCTGAAGTAAGTGGCGGTGAATGTGATAAGAGCAAAATAAAAGATAGTAAAAATGACACTGTAGGAGCATGTGCTCCCTTCAGAAGATTACATTTATGCGTTAGAAATTTGGAAAATATCAATATTAATAATAAATACATTAATAAAGATACATTGTTGGCGGATGTATGTCTTGCAGCCAAATATGAAGGGGACTTAATAAAAACACATCATACAAAACATGAACAAACTAATCAGGGTACTGCTTCCCAATTATGTACTGTATTGGCACGAAGTTTTGCAGATATAGGAGATATTGTAAGAGGAAAAGATCTGTATCTCGGTGGTAGAGGAAGAGATCAATTAGAAAGTAAGTTGAAAGAAATTTTCGAGAATATATATAATGACGTGACGAACAGGAAGACGAATGGGAAGAAGGGGAAGGAAGCAAAAGATCGCTACGGAAAAGATCCAAATTATTATCAATTAAGGGAAGATTGGTGGAATAATAATAGAAAAATGGTATGGTATGCTATGACGTGCGGTGCAGGAACTAGTGATAAATATTTTAGAGATGCATGTTCTGGTGGAACAACTGCAACTAATAAGAAATGCCGATGTGCTGCCGGAACAGTTCCCACATATTTTGACTATGTTCCTCAATATTTAAGATGGTTCGAGGAATGGGCAGAAGATTTTTGCCGTAAACGAAAAAAAAAAATAGAAAATGCTATAAAAAATTGTCGTGGAGAAAATAATGACAAATATTGTGATCTTAATGGATTTGATTGCAAAGAAACAGCTAGAGGAGCAGAAGTTTTTGTTAAAGGTGAAGATTGTTATAAATGTTCTGTTGCATGTAATCCTTTTGGACCCTGGATAGATAACCAAAAACAAGAATTTGAAAAACAAAGAAATAAATACCAAAATGAAATATCAAGTAATAGTAGGAGAAAACGAAGTATAGGTAGTGATACGTATAAAGGATATGATGAACAATTTTATAAAATATTTAGAGGTACCTATGGAGATGTCGATACATTTTTAGATTTATTAAGTAATGAAACAGCATGCCAAAAACAACCTTACGATGAAGGAAGATTAATTTCTATTAATTTCAAAAAAAATGAAAAAGATGACATATTTTCTCATACAGAATATTGCCAAGCATGTCCGTGGTGTGGAGCCTATAAAGATGGTGACAAATGGAAAGCTAAACAAGGAAACTGTGCAAATTTAAATAAAAAAAAGAATTACGAAGAAGAAAATACTACTGATATACCAAAACTTACCCCTGATAAAGAAAAGAAAAATGTACTGCAAAAATATGAAACGTTTTGTAAAAATGCTGAAAACAATAGCCAAATTAACAAAGATGAATGGCAATGCCATTATGAAGATACAGATAGAAGTAATATTTGTGTACTACAAAAGGAAAAACAGGATATGGAGGAACAAAAGGTTACGTCCTATTATTCATTTTTTTATAATTCAATTATTGAAATGTTAAATGATTCTATAGAATGGAAAGACAAACTTAAGAATTGTATAAATAAAGCCAAATCGAAAACATGTAGAAATGGATGTCATGATAATTGTAAATGTTATAAAAAATGGATTGCACAAAAAAAAGAAGAATTTGAGAAAATAAAAGAACATTTTCGCAAGCAAAAAGATATTGGAGTTCCAGCACAATGTGACATAACCCTTAATTTTACTTTAAATACTAATTTTTTGAATGATATTAAAGATGCTTATCCATATGAACAGCAGCTAGAGAAAATTGAAAAACTTTTGGAAAATAAAATGGACAAAGAATTTGATGCTACGAGATCGCAAACATCAATTGATAAATTTCTCCAAGAGGAAGATCAATTTGCCAAAGATTGCCAACAAAAACAGAATGAATGCGAAGAACAAGCAAAAGAAAACCTCGCCCGCTCCCAACCACCACCTGCCGGACCACCTACCGGCCCCTCACCACAATCACCTGCCCCCAACCACCACGACGATGACGACGCCGACGACGACCCCAAAAACATCCGTAGTATCAAATTCAAAGACGAAGAAGGCATAGAACCCGTCTTCAAAGACGAAGTCCAGGAGTCGTCAACCGCAGAGACACCAAAACAAGACACACAAGTGGATGAGACAGAGGCCACAGATCCGTCAGTGGAGGTTTGCAAAATAGTGGAAACACTATTTAATGACCCAACGAAATTTTCCGACGCTTGTGGTCTAAAATATGGACCAGGCGGAAAAGAAAAGTTCCCCAATTGGAAATGTATACCAAGTGGTGACAAAACAGACACAAGTGAGGGTGGTGAAAAAGCCACCACTGGTAGTGGTAATGACGGTGCCCATGGCAAAAGTGGTGACACCACAACTGGTAGTGAATCCACTACATCTAGTGGTAAAAGTGATGCCACCGCCGGTAGTGGTAGTATTTGTGTGCCACCCAGGAGGCGACGATTATATGTGGGGAAATTGGAACAGTG
>NS_L1_88_Contig5979
ATCGGAAGTAGGGGGGGCGGCTGGTGAAGTCGGCCAGGCGGGTTCCGTTGGCTTGGGGGGAGTGGGGGGCGTCTCTACTGGCGTTTTTATCCAGTTGGCCATCAACGGTATTATCCTCAAGATGTACATTATTGTAGTCGTATGTTTTTTTGAGTTGTTCCAAAAGTTTGCTCGCATTTTCAATCTGTTGTAGTGCATTGCTTGTGCCTTCTCCACCACTACTATTTTCTTTATATGTTAGTGCACATATCATACCTTCCCAAATATATTTTGCATTATTTTCCCACCAGGATTCGGGGTTTTTAACACTATTTTGGGTGACAGTTTGTGTGGGAGGAGTTGTGGAACCACTATTTATATGTTCTTTTATTTTCGTTTGTAATTGTTGCATTTTCTCCATTTCCTGCTTGTTTTCACTAAGAAGAAATACTAAATTTTTTTCATTACTACTACTATCCTTTTCACTACCACTGTCATTTGTGTTGTTACCACCACCACGTACTACTATATCTCTATAATCTCCTAAAGTATAAAACATTTGACGCTTAAACTCATCAGGGATTATTCCTTTTTTTAATTGGTTTTCGGGGGGGTCCTTGTCATCATCGTCGCCGCTACCACCGTCGAGGCCAAGTCCTCCATTTAGTTCTTGGTCTCTTGCTTTTTTTTCTTCTATTTCTTTGTTTTTTATTTTCTTATATCTATCCCATAAAAAGAAGGTTTCCACTGCCGCTGACTCAATAAATGCTTTGAGTAGTGCCTCACTTCGTGTTTTGGTGTCACTTTGTGTCTGTGACGCCTCCGTGGCCTCGTCACCACCACCACTCGCCCAATCGTGTAGTTTCCCCACGTATAGTTTTCGCCTCCTGGGTGGGATACACAAACCACCCT
>S_L8_68_Contig4935
AAGAGCAAAAATTCTGGAGTGAATATACCCTCTGAGGAATGTGCTGCATCATACGTAACAAAACAGTGCAATGGATGTATTTGTAATTTGAGAGATATGGAGGATATATATAACAAAAATGACCAAAATGAATTAATGAAGGAAATGATTAACATAATTAAATTTGATACGGATCAATATAGAACTCAATTACAAAATATATCAAATTCTATGGAAATAAATCCAAAAACTGTAAAAACAGCAGTAGATACTACGAAAGATATAGTTTCATATGGATTGGCCGGTACTATGGGAGTTGCAGCAATTGGATTACAAGCAGGAGATTTTCTTGGAAAAAAAATTCAAGATTTGTACAATGAATTTATGAAACCTGTTGAAAAAAAATTAGATACATCATCTAAAAATCTTAATATCTACGAAGACCCCAACATTATGGTTCCTGCTGGTATTGGTGTCGCCTTAACTCTAGGATTGTTATTATTTAAGATGAGAAGAAAAGCAAAACGTCAAGTAGATATGATACGGATATTACAAATGTCACAAAACGAATATGGAATTCCGACAACCAAATCACCAAACAAATATGTTCCATATGGGAGTCAACGATATAAAGGCAAAACATACTTATATGTTGAA
>S_L3_13_Contig2526
TTTTCATAACTATGGAAAGATATATATTCATATATATAACATGCATATAATAAACATTCAAGCCTAAAAACAAAAAAGAAAATTATATAAAATTAATAATATTTATATATTAAAATGGCAAAACCTTACAAAAGAGGCACATATATAATATATTTCAAATGTTGTGGATAAATGGAAAAGTAAAAATGTAAGTGGATAAATACATATTTATATGAGTAGACGTAGAGATCATAAATTTATATTCTATAAAAATTGTTTTTATTTTTTTTCAAATAACGCCACAAATAATATACATATATATATTACTATATTTTGTTATACTACAAGAAAATGGCGAGAAGTAGTGCTGTTGGTACCCAAAAAACAGTGATGCAAATCGCAGAACAGTTTCAACAGGAGGAGAAGCAAAAAGCGAATGGTATTTAGTGGTTTGACGGCTCAAGCTCACAAATGTCAGTACAACAAAGGGGGTCAAGGAAATGACCTATAAGTTAATATTTGCATCATTGACAAAGAAAAACATACGAATGATAAACGTGAATATGGTAAGGGTGATGATAAATATCATCGTCCATGTACTGGAAAAGGTACAGGTCAATAAAAAAGATTTCAAATAGGAACGCCATGGGAAACGAAGAAGGATGATGTAAATCAAAACCACCAAAATGTCCTATTACCTCCTCTCCGTCGTCATATGAGTACATCAAACATGGAGAATTTAAATGTAGATAGCGAGGGACTTAGCGGTAATCATGTGAGTGACTTATTATTAGATGATGTGTTGTTGACAGCAAAATATGAAGGAGAATACATAAAAAAATAATCTTAGTAATGATGTTTCAGGAATATGTACTGTTATGAAATATAGTTTTGCAGATCTTCGCGATATAATTAAAGGAACAGATTTGTGGGATCAAA
>S_L8_68_28286
CGCGATATCGTGGGAGACACTATTGTTAGTAATACAGAGGGTGAAAGCACAAAAAAAAAAATATCGGAAATAATAGAAGGATTTTTAAAGAAACAACCTGTCATATCTAGTGGACAACCTGGTGGTAAACCTGGCCAACAACCTAGTGAGAAAGACCCTAAAGACTGGTGGAATGATAATGGCCAACATATTTGGCATGGAATGATATGTGCTCTAACATATGATACAAACAGTGGCGGAGAGGGCGAACCACCAACACAGATTAATGAAGTGAAAGAGGCATTTTTCGGGAAAGACAACACCGACAAACCTGTCACAACCGGCACATACCAAAGCATCTATCAATACAACCAAGTAAAACTCGACGAAAATAGTGATACTGTTAGTGGTCCCAAACAAACCGAACCCCCCTCAGCCTCTAGTGGTGAAAAAACCACCCTCAACAACCCCAAATTAAAAGATTTTGTGGAAATACCTACATATTTTCGTTACCTGCACGAATGGGGTCAAAATTTTTGTAAAGAGAGGAAAAAAAGATTGGAAGAGGTGAGAAAAGGATGTAGAAAAAATTCTAGTCATAATGACACATTTTGTAGTGGGGATGGACATGATTGTACTGAAAATGGAAACCTTAACCATAACAATATGTTGGCAGATTTAGATTGTCGTGATTGTCATATACAATGTAGAAAATATAAAAAATGGATAGATATAAAATTCGCAGAATTTCATAATCAAAAAAATAAATATGAAAAGGAACATAAAAAATTAACAAAAGATAATAATTGTAGTGGTGGTGGTGATAATACAAATTTTTGTCAACAAATAAAAGAAAAAAAAACTTCTGTTGATAAATTTTTGGCATCACTGGACCATTGCAAAGATGGCCAAAATAATAATGATCAAAATAATAAAATAGATTTTGAAAAACCTGAAACCACGTTTGGCCCTTTAGAATATTGTAAAACGTGTCCTCCCAATAAAGTTAATTGTAATGGTGGTGGTAGAAGAAGTGGTAGAAATGGATGTAATGTTAACGTAAATGGAGAGACGTGGGCAAAGGTTTTTGAAAGAATAAGTGGAAACGGTGAAAAGACTACTACTATTGATTTAAAAATGATTGATCGTAGGGGACCGTTTATTGAAAAGTATTTAGGAAATTCAAAAACTTCAGAAAATCCGTTGTTTAAAACATCACGTTTATTTAAAGCTATAAGAGAACAAAAATGGACTTGTAAATTTAAAGATAAAAATACGGATGTGTGTCACCTTACTAATTTTAATGACAAAATAGATCTCAATCCATATACTACATTTAAAGTATTGCTAATATATTGGTTACAAGATTTTATAGAAGGTTATTATATATTGAAAAAAAGAAAAATAATCGAAAAATGTACAAAAAATGGAGGAAATACATGTAGTGATGAACAATCTAAAAAAAATTGTGCATGTGTGAAAACATGGGTAGATCAAAAGAAAAAGGAGTGGGATCAAATAAGAACACATTTTAATAATCGAAATCAAACAAAAGGTGACGATGACATGAAATCTTCGGTTAAAAAGGTTTTGGAGCAATTGCAATCTCTAACTGAACTTAACAAAATTATGAAACCTTGTAAAGAATTACGTAATTTCGAGGAGTCAATTCATTGTAATGGCACTGAGAACTCAAAAGAGGGTGAAGGTGGTGAAAAAAGTGATATTATAGAATGTATGCTTGAAGATCTTGACACAAAAATAAAAACAGGATCTTGTTTAACCCAACCTAGTGACAAAACAGAACAACAGTGTCAAGACCCCATGACCCCCCCGGATGATGAGGACTTACTCCTTGAAGAAGAAAATACAGTGGAAGCACCAAAAATTTGTCCAACACAACAAGAGGAGGTGAAAGAAAAAGACGAATGTAAAGCAGTCACTCCTAGTGAACCCAAAGAAGAAGAAGAAGCACCAGGACCTCTACCTCCAGATACACCTAGTGAGGAAACCGAACAATCCGACGGACCCCCGGCAGCAGAAACCCCAGCAGCCCCTCCTCCACCATACCTATCACACCCCGCGGTTATACCCGCCCTCATGTCTTCTACCATCATGTGGAGCGTTGGTATTGGATTTGCTGCGTTCACTTATTTTTATCTAAAGAAAAAAACCAAATCTACTATTGATCTTTTGCGTGTCATTA
>S_L8_68_Contig6793
AACCACTGGCAAAGACGGTGCCATATGTGTGCCACCCAGGAGGCGACGATTATATGTGGGGAAATTGGAACAGTGGGCAAAAACAGTGGTAGGACCACGGCCGGGTGAGACACAACCACAAGAGAGTAAGTTACCACTAGACTCCACTCCGGCGACCGCGTCGTCGCGGGCACAGAGTGACTCGCTCCTCCTTACCGCCTTCGTGGAGTCCGCTGCAATAGAAACTTTTTTCTTATGGGATAGATATAAAAAGGAAAACACGAAGACACAAAGTGGGTCACCACTAGGCGGAATGGGAGGACCGGCTGCAGGACTCGGCCTCAACAACAGTAATGATCCCCAAACACAATTACAAAGTGGTAAGATACCCCCAGATTTCTTGAGATTAATGTTTTATACTTTAGGAGATTATAGAGATATATGTGTGGGTGAAAAGACCATGATTAAGGCGTTAGAAGCTAGTGGTGATACGAAAATGAAAGAAATACAAAAGAAAATAGATGAAATTCTAGAAAAAAGTGGTAACGAAAATAGTGTCAAAACTGTCCAATCTAGCCGCACAACTGGTCCACATACTGGCATATCCCCCTCTCAAAATAGTGTCAAAGACCGTCAATCCTTGTGGGATACGAACGCTCCCCATATCTGGAATGGAATGATATATGCTCTAACATATAAAGAAAGTGACGCTACCATCGCTGGAGGTGGCAAAATAAAACAGGATAGTGATCTGAAAGAGAAACTTTGGGACGAAGCAAAAAAAAAACCCAAAAAAACCGACAATGGCCATGACTACACGTATGAAAAAGTGGAACTTAAAGATAACGATGAAAATGGTGGTGCCAAAAGCAACGACCCCATCAACACCCACACGTTAAAAGATTTCGTGGAAATACCTACGTTTTTTCGTTACCTGCACGAATGGGGTCAAAATTTTTGTA
>S_L8_68_Contig6790
TTTTTTTGTTCTCCAATATATAGAATCTTTTAACATATGTGCAACCCAATAGTAAAAAAAATTATGGAATGTCTTTTGGAATTCAGCAGGTTCGTCTGCAGTCTTTTTTTCCTTTTCTTCTTTTTTATTTTTGTTTTCCAATATACATAATCCGCCTCCAGTTTGTACATCGTTGTTATATTCCAGGTCATCCTCGTCATCCTCACCCTCTTCAACTTTATCCAGATGTTTAAATTCATAACATTTCCAATATTGATACAGTTTCTGACTATCACTACCACCATTTTTATCACCACTAGCATTACCACCAGTACCATTTGTTGTATCACCATTTGCTTGATCGCAAAACGCTTTTAATTTTTCTGCAATTTCCTTTTCCTCATCACCACTTTTAAGGATTGTAATATCGGTAGGTGTTTCGCCACTTCTAGGCTTATAAAGTTTTATACGCGTGCATTTTTTACTATCATGTTTCTCTTCCCATCCACCACTACCACCATCACTTTTCTTTTTCACTCCACAGACAGGACATGGCTGGCAATATTTTGAACGAGAAAATGTTCCTTCTTTTTCATTATTAGTACCACTATCGCCACCACCAGGAACACTAGCACTACCACTATTAACTTCTTCAAAATGAATTGTTCCTCCTTCTTTGTCATTAACTTTTGTGCATACTTCTTCTTTATTTAATAATTTTAAAAATTCATCAACGCCACTATAGCTACTATTTTTAAGTTCGTCATAAAATTCTTTGACATACAAGTTATTAATAGTTGTATTTCCATTTACAGTTTCTATTGTTATTGTTTTTGGATGATGTTTTTCAATTTCTTCATTGTATTTTTTTTTTTGTTTGTCAAATTCTTCTTTTTTCTTATCTATCCAATGAACGTAAGG
>S_L8_68_Contig6791
GTCGTTACAACAAGGTCCTTCTTTTAATTTGGCTAAAAATGAGTCAACAGCCTTATATTTTTCAGGAAGTGTTTGAACAAAAATTTCATCATATGTGTTACCAGAATTACGTTTAACATCCACAATGTTCTTTTCGTATTTACTTTTTTGTTTAATAAATTCGTCTTTTTTTGTGTTTATCCACTGTTTATAAGATCTACAACATTTGCCACAACTTGGACAATTGAAAGTTTTAAAAGTTTTTTCCTTATTTGGACCTATTTCAGTACAATCATAACCATCACCATCACAATATTTTCCATAATTTTCTCCACGACATTCATTTATTATTTTATCAATTTTTGTTTTGTTTTTTCGACAAAACTCTTCTGCCCATTCTTCAAACCAACGTATAAATTGGGGTCTAGAAACAAATGTCTCCAAAGTGGTGATATTATCAGTAAATGTCACAGTTTCATACTTGTTTTTGTTGCTGGATTTAAGTTTTTCGTGCACATCTTTAACCATTTTTTTGTTCGTGTTATCATAACTTAGACCACATATCATCCCTTCCCATATAGCTTGACCATGTTGTTTCCACCAATTTTTACGTTCTTGTTTATTTGGGGAGCCACCACCTTTCCTATTTTTTGGGAAAACGGTATCTATTTTCTCATTCACTTCATCCATATCGCTACCTATATCTTTTCCTAAACACAAATCTCTATAATCTGCAAACGTATAGAACATTTGACGTATAAACTCTTCTGGTATTTTTCCACCGTTTAACTGATCTTGCGGGTCCTCCTGCTGTGACTGTTGTTGTCCGATTAATACAAGTGCTGCTGCTCCTGCATTTTGTTCTGATGGTGGCTTTTTCTCCATTCTGTATTCATGCCAAGAAAAAAACGTTTCTATAGCAGCACATTCAATAAAGGCTTTTCTCAAGTCCGTTTCTGATGTTCCATTCA
>S_L8_68_Contig6796
ATGGGGAAACATTTGAGGGGAAAGCAAATGGTGAAAAACAAATTATATTTATTAGAGCATTGTTTAAACGATGGCTAGAAAATTTTTTAGAAGATTATAATAAAATTAAAAAAAAATTAAAGGCATGTATGAATAATAGTGATGGATCTCCATGTATAGATAATTATGATAAAAAACATAAATGTGTAAAAGCATGGATAGAAAAGAAAAGAGGAGAATGGGGAAAAATAAAAGATCATTACAAAAGACAAAATGAAAAGGGTGACACAGAAATGATATCTTTGGTTAGAAATTTTTTGGAGGACTTGCAAGATCGACCTGAATTTAAAAACGCCATAAAACCTTGTAAAGAATTAGGTGATTTCGAGAAGTCATGTGGTCTTAATGGAACCGAGAACTCACCAAATGGTAAAGATAACGATCTTGTTCTATGTATGCTTAATAAACTTGAAAAAAAAATTGACCAATGCAAACAGAAACACGACAAAAATAGTGGTCAAACATGTCCCCACTCCGAGACACCAGAAAACAACCTCCCCTTACCTGACGATGAGGAACCCCTTGAAGAAGAAAACCCATTGGGAAAACAACAACCATCATTTTGTCCGCCAACACCAAAACCACAACCAGAAGCAGAGGAAGAAGGCGGTTGTGACCCAGTAACACCAGAACCGGAACCACCAGCGGAACCAGCACCAGACACCAAATCCGAAACCAAAGCCAAAGAGGAAAAACCCGCCCAAAACGAAGTCCCTCCACCCCCACCTACATCCCCAGCAGCCCCTCCAAAACCACGAACCCCCCCCCCACAACTCTTGGATGACCCCCTTGTCATACCCGCCCTTGTGACCTCCACCCTCGCCTGGAGCGTTGGCATCGGTTTTGCTGCATTCACTTATTTTTTTCTAAAGAAAAAAACCAAATCTACTATTGATCTTTTGCGTGTCATTAATATCCCCAAAAGT
>S_L8_68_Contig6797
ACATATATATATACATTCAAATACTCACACATACATACATATACAGAAACACATATACATATACACACACATATACAGAAACACATATAAATATACATATACATATACACCCACATATATATGTATCCAAAAGCACCCACACAAAAGCATATATATATACCACACATATATATATTCTCTTTTACCTTCAAAAATAAAAGCGCAATCGAAGTTAACGCAATAGCTATTCCAAAGGGGATGGTAGACGATAATATGTCACCTATAGAGTTTGTTGGTTGGTCGGACAGGGTTGAAGGTACAGGTGATGGAGGCGCCACAGGGGGTTCGGGTGTTGGTGCTTGTGCGGGGGGTACGGATTTTTCCTCTTTCCTGACTTTGGGTTCGTCAGTTTTGGCGTCTTTGGGGCCTTTGTCGGCTTTTGGTAATGCCTCTGGGGCAATAGGTGCTGGTGATGCCGGTTTACAACCGTCTTCTACCTCCTTTTTTTTTTCTTCCACTGATGTTTGCGGACAAATGTTCGGTTGTGTAACTGGGTTTTCTTCTGGGATTTCCTCTTCGTCATCATGTAGGGGGGTGGAATTTTCACCACTAGGGGAGGGGGTATGACACGGTGTTTTGGTGGGTTGGTCACCATTTTGGGCGTGGTTCTTTTCGCACTCACTAATTTTTGTTTCAAGTTTTTTAAGCATACATAGAACAAGATCGTTATCTTCTTTTGTACCATCTTCACCACCTTTTTTTGCTGAGTTATCAGGGCAATTACATCCAAGTGACTTCTCTAACGCATTTAAATCATTAAACTTTTCTTTATCATTTACAACATTAATATGAGATATCAATTCCTCCAAAAAAGTTTTCACTGCAAAAGATTTTTGTGAATCTTTATTTTCATATTGTTTCAGGTAATGTTTTTTTATTTCTTCCCATTCATTTTTTTTTTTCTCTATCCATTTCCTCACGCACTTACATTTATTTGGACAATCATTTGTACATGTGGATTTATTTCCACTATTTATACAATGTGAAAGTTTGGCATTAATTTTATTATAATCTTCAAAA
>S_L8_68_Contig6794
TCGGCCCATTCTGTCATCCATCTTAATCTTTGAGGGATATAGTCATCTAGTGGGACAATATTACCCCTATTGTATTGACAGAATGGGCCGAATGGTTTTGCAAGGAGCAGTCGAGGTTATATGGGGAGTTTGTGAGGGATTGTGCAAGTTGTAAGGAAGAGGGTAAAGAAAAATGTACACAAGGCGATAATGATTGTACAACGTGTGATAAAAAATGTAAAGAATATAAAGAAAAAATAAAAGAATGGAAAGAACAATGGAAACAAATGGACGAAAAATATCAAAAATTATACCTACAAGCACAAGTAGATGCTGCTGCTAATGGTGGTCCTCATGCTTCTAGTGCCATTCAAAAAGATAAAGACAAGCATGCGATTGAATTCTTATTCGAATTATACAAAGAAAATGGTGGAAAAATTACTTACCCTAGTGGTAAACGTATTTCATCACGTCATAAACGCTCCACCCGTCGTGATACTACCCACGTATATAAAAACGCCTCAGGCTATATTCATCAGGAAATGGGGCAAAACGTGGGGAGTTGTGTGTCACAGACACGATTTTGTGAAGAGAAGAAGACCGGTTATGTGTTTAGTGAGACTCCTGATGGGTATGATGAGGCGTGTAAGTGTGATACTAGGAATAAGCCAGAACCACCACCAAAAAAAGAAGAACCTGCGTGTGATATAGTACAAAAACTTTTTGACAATGAGGCCACAAACGGTTTTACAGATTGGTGCAGTCAAAAATATAGTGGGAACAAATCATATGGTAGATGGGATTGTAGACCAAGTACCTTCAAAGACAATGAAGACGGTTCTTGTATGCCTCCTAGAAGACAAAACTTATATATATATAATTTAAAAAATTTGAATGGAACATCAGAAACGGACTTGAGAAAGCCTTTATTGAATGTGCTGCTATAGAAACGTTTTTTTCTTGGCATGAATACAGAATGG
>S_L8_68_Contig6798
AGCGAAGATACTGCGGCACATAGTCAAAATATGTAGGAACATAATTTGTGGCACATCGGCAGTCATCTTGAGTCGGACTTCCCCCAACACATGTATTTCTAAAATATTTACCCCCCGCAGCGCCACATGTGATAGCTTTCCATACATCTTGTCTATTAAGTGCCCACCAATCTTCTCGTAATTGAAAATAATTATCACCGTCCTTTTGGTAGAGTGCTTTTAGCTCCCCATTCTTCAATCCACCATGTATTTGCTTGAAAATTTTTTTTAAATTCTTTTCTAATTGCTTTTTTTCTTTATTATTACCAAGATACAGATCTTTGCCGCGTACGATATCGCCTATATCTGCGAAACTTCGTGCCAATACAGTACATATTTGAGAACCAGGATTAGTTAGTTGATATTGTCCACGATATGTTTTTAATGACTCTGCTTCAAATTTTGCTGCAAGACACACATCTGCCAATAATGTGTGATTATTAACTTTATCGTAACGATTGATTTTTTCCAAATGTTGATCACATAGATGTAATCGTCTAAATGGAGCACATGCTCCTTCACTTTTACCATTACTACCTCTTATTTTGCTCTTATCACATTCTGCTCCTTTTGTATCAGAAAAACGAACGTCCGATCTCTTTTTACAAGGATTTTCTTTATCATAACCAAGGGTAACATTAGTATGATATTCATATTGAAGTTCGCATGGATCTCCTGGTGTTTCTGGATCGCTTTCATTTTTCTCAAATTTTGCTTGTGACAACAATCCTTGCAAATTTCCCTTACTATGTTCTAGAGCAGCAGTATGCACTTTATCGTACACTATTTTCCCTATGCTATCCAATAAACGTTTGGCCGTGGTATCATCAATATCTTCACGACCACCACTACTACCACGAGCACCCCCACCACCATTTTGCTTCACCATTTTGGTTATTCATGACTACATTATGTCATGCCATACATATATTTTGGAGCTTGCATGGTTCGTGTGGGCGGTGGTGGTGGCGTATTGCGTATGTTATGGGA
>S_L8_68_Contig6799
CTGCATATCAGTTTCTTTACCACTCACTGTATCTATACCATCTGGTGTGTTCCCCACACATATATCTCTATAGTCTCCCAAAGTATAAAACATCTGTCTTTTAAAATCTTCGGGGATTATTCCTCGTTGTAACTGTTTTTCGGGGTTATTGTCATCATCACCGTCGCCGTTTGCACTGTTTCGGTCGATGGGTTGTAGTAGTTGTGACGTATTTTGTAACCTCCACTGTTCTTTATATCTATGCCACAAGAAAAAAGTTTCAACTGCCGCAGATTGGATAAAAGCATCACGCAGTTTGTCACTTTGTGACGACACTTTACCACCTGGTGACGACGCTTCACTTGTTTCTTGTGACGTCGACCTCTTCGTGGCCTCCTCCGCCCACTCTTTTATTTTACCTATATATAGTCGTCGTCTTCGTGGTGGCACACATATGGCACCGTCATTACCAGTGGTTGTAACACCACTTGGTATACATTTCCAATTGGGGAATTTTTCTTTTCCGCCTGGTCCATATTTGAGGGCACATGCTTCATTCAAATTTCCACTAGTAAGTGCGGTTTTCACTGTGTCGCACACATTTACATCGTCTTCTGGTGTTGCAGGTGGTACCGTCTTTTCTGTGGCCTCCTCCGGTCCGTTCACCGTGGTGTCCTCGTCGTCGTCGTCTTCTTCGTCTTCTGAGGAGGATTCTTCATCTTGGTCGACACGTGGTGAGTCGGAGTCGGAGCGGCCGTCAGGTAGTGCTGGTTGTTGTGGTCTGTCTTCAGGTGGTTTGGCGGAGCGGCCACCACCTCCGCCGGGTTGCTGTGGCTTGTTGCATTTTTCATCTTTGTGGATTTTTTTGCAGTTTTCGGCTTCTTGTGCTTCGTGCTGTAAGAACTTGGTTATTGAATTATTATCTTTTTTAACACTTAACATATCTTTTTTATTTTCTTCAATAATTCTTTGCATTTTTTGTACGGATTCTTCTTGTGGATAATCCTTTTGAATCATTTCCAAATAATCGTTT
>NS_L8_54_Contig3562
GATATAATTAAAGGAACAGATTTGTGGGATCAAAACAATGATGCAAAACGATTACAAGAAAATTTTAAAATAATATATGGTAAAATTAAAGGTACACTTGGTGCCAAATATGCCCGTGATGATCCCCCATATACAAATTTACGTCAAAACTGGTGGGAAGTAATGAAATGTCGCATACCAGATTTACGTGCAGTACCAGATAAACAAGGTTACTTACGACATAAATTGGAATGTTCCTGAAAATATTAATAGGACTACTAATATTATGGGAAATCCAAAATATGTTTGAAATAATATATATACCGGAATTGACTTAATTAACAATTCACTAAGTACTAAACATAATGTTGATATTTATGATGAAGTTCTTAAAAGAAAACGAATTATATGGAACAAATAATACTAAAAATACGACTTTTAATAGTTTTTCCAAACAATCACATAGTGATCCTATAATGAACCAACTAAATCTATTTCATAAATGGCTAGATAGACATAGATATATATGTGAAAAGTGGAAACATAAAGAAGATATGTTAAATAAATTGAATGAAGAATGAACTATGGAAAATAATGAACATATATTTGATTTACCTCCATCAACTCTTGATGATATTCATAAAATTAATGATGAAACATATAATATGAT
>S_L8_68_Contig4154
ACACATATATCCCTATAATCCCCTAATGTATAAAACATTTGACGCTTAAACTCTTCAGGGATAGTGCCATCATTTAATTTGTTTTGGGGGTCGTCCTCCTGTGACACTTCTTGGGTAAGTGGTAATAAGAATCCTCCATTTTGTGTTGCTGGTGGTTTTTTCTCCTTTTTGTATCTATCCCATAAAAAAAAAGTTTCCACAGCAGCAGATTGAATAAAAGCGGTACGTAGTTTGTCACTTTGTGACGACTCTTTACCACTTGGTCTCTTTTGGTCAGTACTTGTTTCTTGTGACCCTGCCTCCGTGGTCTCGTCACTGTTTGCCCACTCCTGTAGTTTCCCCACGTATAGTTTTCGCCTCCTGGGTGGAATGCAAGTGGCACCACTACTAGATGTGGCGGTTTTACCACGTGTGGTTGTAACACTACCACCACTAGTGGTAGGAACACATTTCCAGCCGTAGTTTTTGCCTTTGTTATATTTGAGGTCACAAGCGTCAGTAAGACTGGTTTTAAGTGCTTGTTCCACCGTTTTGCAAATATCTTCTACTTTTGGTGGTTCCACCGACCCCTGTTTTGTGTCTTCCTCCTTTGCCGTTTTCTCCGACTCCTGGTCCTTGTGCTCTTCTTCGTCGCCACCAACAGGGCCGCCGTCGTTTTCTTCGTCGAGGTCATCGTCATCATCTTCATCGTCGTCGTCTTCCTCGACGTTGGCGTCGGCGTCACTACCAGCAGGTTGTGATGAGCTGTCTTCAGGTGGTTGTGGTCCGCCAGGTGGGGTGACGGCGGCGCGACCGAGGCCTGAAGTGCTGGCAGATTTTGGTGGTTTTTGTGGTTCTTGGCATTTTTCTATGCATCTGTTGGCAATTCCTTTTTCGTGGTCGAGCAATTTATCAATTGTGGTATTATTTTCATTGTCCGTTCCATCAGCTGCTTCTTGTTCCTTTTCATCCTCTTCCAATATTTTCCTAATTGCTTCTGTTTCTTTTGCATCCCCATAACCCTCTTTAATACTTGTCAAAAGTT
>NS_L1_88_Contig15758
CCTTAATGAATATACTACATTTAAAGTATTTCTAGAATATTGGTTACAAGACTTTTTAGAAGGTTATTATATATCGAAAAGAAAAATTGAAACATGTACAAAAAAAGAAGAAAATAAATGTATTAAAGGATGTAAAAATAAATGCAAATGTGTAGATGACTGGTTAAAACAAAAGGAAAACGAATGGGAAAACATAAAAGAACGTTATAAAGCATATTATGATTCTCCAGGATATGAAATGGCTTATAAGGTTAGAAGTTATTTTGAGAAACATGAAAGTGATGTAAAGAAATCAATAGATGATTATGAAGTTTTAAAAAATAAAGATGAATATGAGGATTGTAGTGATGCTCATAAATGTGGAACCCACAATAATACCAACAAAAAAGACATGGTATCTATTTTACTTTCTGAGCTTAGAAAAAAAATGGAATCCTGTAATAATCAACATGAAGAACAAACACAAGAAAAATGTGATGAATCACCCCCTGACAACAATGATTTCGACGAATCGTCTGAAGAACCGGAAGAATCTCCAGACACAAAATCCGCAGCTCCGGAATTTTGTCCGAATGTTATTACACCAAAGGAGCCGGTACCAACAACTCCAAAGGTACCGGAGGCAACGAAACCGGAAGATTCAAAGGAAGAAGAAAAAGATAAAGGCGACGAAGAAGAATCAACAGAACCTGGTCAAGATGATACGTCTTCCTCAGTCCCAGAGGAAGAAACTCCAGCTCCACCTGATGGAGAAGAAGTTCCTAAGGAAGTAGTACCAGAGAAAAAAGGCCCTGTTCCTGTACCAAAAAAACCAGAATCGAAAAAAAAACGTCCACCACTGAAACCATCTACCAACGAGTACAAATTGACGGACGTGTTATTACCATCTGCATTTCCGTTGAGTGTCGGTATCGCATTCGTGGCGTTGACCTACTTCCT
>S_L6_19_Contig7708
ATAACATACATACATACCCCTACCAAACACCTACCCAACACCACTCCACACGAACCATGCAAACGCTCACATATATTTATGACATAATGTAGTCACGAACGATAAACAAAAAAAAAAAATGGGGTCGCAAGGTGGTGGTGGTGAGGATGGTATTGATGATAAAGATGCCAAGCATTTATTGGATAGCATAGGGAAAATAGTGCATGACAAAGTGAAAAAGGAAGTTTATGGTACTGCTAAAAATTATATTGATGAATTGAAAGGAGATTTGCAGAAAGCAAAAGTTTCTGGTGGGGAATTAGCTGGCACCGAAAATCCATGCCAACTTATAAAAGAAAAACGTGAGAAACTTCTTGGTGCTAAAAATGAAAGGTATCCGTGCAAAGAGTTAAGTGGAAAATATGTAGAACGTTTTTCCAATACACTTGGTGGTCAGTGTACTAACGAAAAAATGCGTAGTGGTGGTAAAGGAGCATGTGCGCCCTTTCGACGTCTACATTTATGTCATCATAATTTGGAAACCATAAAGAATACAACGTCGACGACTAGTGACACGTTGTTGTTAGAGGTGTGTATGGCAGCCAAATACGAAGGAGAATCTTTAACACGTTATCATCGAGAATATCAAGTAAAATATGGTGATTCTCCTTCTCAAATATGTACAGCTTTGGCACGAAGTTTTGCTGATATAGGTGATATCGTACGCGGTAAAGATCCATTTTATGGTAATACATATGAAAGTGCACAAAGAGAACAATTAGAGAAGAATTTGAAAGAAATTTTCAAGAACATTAAGAAAAATAATCAATCTAAACTAGGTCAACTTAAACTAGATCAGGTAAGAGAATACTGGTGGGCACTTAATAGAAACGATGTATGGAAAGCTATCACGTGCGACGACGACAACAAGCTAAGAGGTGCTTCATATTTTCATGCAACGTGCAATGGAGGAAAATCTTCGACTCCTAATAAATGCCGGTGTGACGACAACCAGGTTCCCACCTATTTTGACTACGTGCCACAATATTTGAGATGGTTCGAGGAATGGGCCGAAGACTTTTGTAGATTAAGGAAACATAAATTAGAAAATGCTAAAAACAAATGTCGTAAACCAAATGGTGTAGAAAAATATTGTGATCTTAATAGGCATGATTGCGTAAAAACCATTAGAGGAGATCATGATTTTGTTGAAGATGAAGATTGTAAATATTGTCACTTTTCGTGCTCTCATTTTGTGAACTGGATAGATAACCAAAAACTAGAATTTCTAAAACAAAAAGAAAAATATACAAGTGAAATATCAGGTGGTGGTAGTGGTAGGAAAAAAAGTGGTGCAAGTAAAAGTAATTATGATGGGTATGAAAAAAAATTTTATGAGGAACTTAATAAAAGTGAATATAGAACCGTTGATAAATTTTTAGAAAAATTAAATGATGAAGAAGTATGCAAAAAAAAATTGAATAATGACGACGAAGAAGAAGGAACAATTAATTTTAAAAACGTAAATAGTGGTAAAAATAGTGGTGGTGATGGTAATAATAAAACATTTTATCGTACAACATATTGCGAAGCATGTCCGTGGTGCGGGGCGGAAAAGGATAATAGTAGAAATGGAAAATGGAAAGATAGACAAGATACAGTATGTGATCCAGCTAAGGGATACATCGGTTATGAAAATACCCAGATACCAATACTTACCGGTGATACAACAAAAAGTGATATGGTACAAAAATATAATAAATTTTGTAATGGTAATGGTGAAAAAGGTGCAACTGGTACTCCACCTGCTGCTAGTGGTGATAATAGTGATAATGCTACGACTGGTTATTGTGGTACTAATATTGATTCTTCTTTGTGTGAAAAATGGACATGTTATTATAAAAAAAATGGAAAGGATGGTGGCAAGAAGGACATTAATTTTTGTGTACTACAAGATGACAAAGCAAGGACATCAGAAGAAAAAAGTATGCACTATAATTCATTTTTTTGGGATTGGGTTTATCATATGTTACACGATTCTTTAGATTGGAGAAAACAACTTGGGAGTTGTATAAATAATGCCAAATCAGGACAATGTAAAAATTCATGCAAAAGACCATGTGAATGTTTTGCAAAATGGGTTAATGAAAAGAAAACCGAATGGACGAACATAAAAAAACATTTTAAAAAGCAAAAAGATATTGAAGAACAAACAGAAACGGATCCTGGCGTAACTCTTGAATTGCTTTTGGAGAAAAATTTACTTTTGGAAAGTATTAAAGATACTCATGTGGATGCAAAGGACATAAAACACATTAAGGATCTGTTGGAACAAGCAGGCGTTGGTGGTACCGGTGCTGCTCTTGGTGGTCTGTATACTAAAGGTTTTGTCGCTGAAAAGGACACTACAATTGATAAATTACTACAACATGAAGGAGACGATGCCACCAAATGCAAAAACTGCCAACCAACAAAAATCCGTAATCCATGTAGTGGCAATACTAGTGATGCCAATGCCACATACCCCGTGGTTGCGCATAAGGTGGCGGCAGATATACATAAGAAGGCGCAAGCACAAATGGTAGCTAATAGTGTTGTTGATAAAAGTAAGGGTAAAAGTAGTAAAAATGTTAAGAGTAGTTTGGTAGGAAATATAAAAAACGCGACATTTAGGAATGGTCGTAATCCAAGTCAGTTGACGGAGGACGTATGTGATATAACGGATCAACATACCAATGATGAACGTGGTAATAAGGGTGGACCATGTACGGGAAAAGATAGAGATAACGGAGGTGTGCGCATGAAAATAGGAACGGAATGGTCAAATATTGTAGAAAAAAACAAAACGTCATACAAAGATGTCTATTTACCTCCAAGAAGACAACATATGTGTACATCAAATTTGGAACATTTAGAAACGAATGCCGGTCCACTTAATAAAAGTAATGGGAAACTTGTTAATGATTCTTTTTTGGGAGACGTGCTACTTGCAGCAAAATATGAAGCAGAAAACATAAAGAAACTGTATCAACAAAATAATAGCAAAAATGACTTAAATGACCCAAAACATCAGGAAACCATATGCCGAGCCATACGTTATAGTTTTGCCGATTTAGGAGATATTATAAGAGGAAGAGACATGTGGGATAAAGACGATGGCGCACAAAAAATGGAAGAAATTTTGAAAAAAATTTTTGGTACACTCCATCAGTCACGTGATGACATCAAAGTGAACGACAAATATAAGGATGATGAGAGAGAAACACCCAAATATAAACAATTGAGGGAAGATTGGTGGGAAGCTAATAGAAAAGATGTTTGGAGAGCAATGCAGTGTGCATTAAAAGATTTAAAAAAATCCGATGGTGATTGCACATATAGTCGTACAGGTATTACCCCATATGACGATTATATCCCCCAAAGATTACGCTGGATGACTGAATGGGCCGAATGGTTCTGTAAAGAACAGTACAGTTTGTATGACAAGTTGTTCATGCAATGTGCGGGGTGTAAGAATAAGGAGGACGGTAAAGGTTGTATGCAAAACGATTTTGAGTGTAAAACGTGCGAAAAAGCTTGTAAAGAATATAAAACGAAAATAAATACATGGAAACAACAGTGGCAACAAATGCAAATGCAATACGCACTATCATACCTACATGCAAAAAATGATTATACTCGTATGGCTTTTGGTGGTACCGATCCCGACTATAAACAAGTGGTACATTTCTTCGAAGTATTACAAAAAGAATATGAAAACGCCACTAGATCTAGTAGTACCACTAAGGTTTCCTCCACCGCCACCACGATCACCCCCTATAGTTCCGCCGCAGGGTACATACACCAGGAACTCCCAATCACGGGGTGCCAGAAACAAAAAGAGTTTTGTTATTATAAAAATGGCCTAACCTCACATAGTAGTGATGCCAAAGAAAACAAGAATTATGCCTTTAAAAATCCACCTCATGGGTACGATTTGGCTTGTACATGTAACACTAGGGATCAACAAACAGATGGACGTGGTCGCTCCGCCGTCAACCCAGACGACAGATCACCACGTTCTGAAAAAGGTGACTCCGCCTCAGACGAAGAAGAAGAAGACGAAGACGAAGACGACGTCGAGGAGGAGGAGGAAGACGACAAGGTGTGTGGAATGGTGAAGTCACTTATAGGAAGAAACAATGGAAAGACTAGTATAGGAGATTGTCATGAAAAAAAGTATAGGAATAATGACCCCGATTGGAAATGCGGAGATAAAAGTTTAGTGAAAGACGTAGGTGTGTGTATGCCTCCTAGAAGACAAAAACTGTGCATACACAATTTAAAAGAATCTAATGAAACTGGTACAGAACAACAATTGAGAGAAGCATTTATAAAATGTGCAGCAAAAGAAGTTTATTGGTTATGGAAAAAATACAAAGAAGATAAAGTAAAGGAAAAACCAAAAGGGGTAACGGAAGTCCACGCAGGTGATCCCCAAACAAAATTAGAAATTGGAACAATTCCTGAAGAGTTTAAACGAATAATGTATTATACATATGGTGATTATCGGGATTTTTTGTTTGGAACAGATATATCAAAAAATAGTGATGATGTGGGTAAAGTGAAAACTAATATAGATAACGTTTTTGAAAAGGAAAAAGAAAAAAATGGACTAGAACGTACGAAATGGTGGAAAGAATATGGTTCACATATCTGGAAAGGGATGTTATGCGGTTTATCACATCATATAGACGATGAAGGGGCACGCAAAAGATTTACAAAAAATTCAACGTATCAATACTCCACAATCTCACCCACTCTTGAGGACTTTGCTAAAAAACCTCAATTTCTACGTTGGATGATTGAATGGGGAGAAGAGTTTTGTGTTGAAAGGAAGAGGTTGGAGGATAATATAAAGAATGCATGCACTGGAAAAAATTCTTCACATGTATGTAAGCCAGGAACTCCTTGCATAAGCGCATGTACAGAATTTCAAGATTATGTTAAAAAAAAAAAAAAAGAATTTACGGGACAGACTAATAAATTTGTTAGAATTGCAAATGACGA
>NS_L1_73_Contig35401
ATCAAAATCTAAAATATCCCCTCCTTTTTTACCCTGTCCACTCTCATTATTATTTTTAGAACATGATCCTAACGTTTTTAAAAATGCTGCAGCTGTAGCGCTCGTTCCTTGTGTTGCACAAAATTGTTTATAATCCTCATTATTTTTAGCATTATGAAGTTCTGTATTATATGCATTTGATTGTTCATCAAATTCTGTTCCCTTTCTTTCTATCCACTTTTTATAAAATCTACAATGTTTTGCACAATCTGGACATTCAAAATCCGGAAAAATTTCATAATTCTGACGAAACATAGTTTCACAATCCTCACCATCGCCACTACAATCTTTTTTACCATTTTTGTAGCAATCCACTTTAATTTGTTCCAACCGCTTCTTCCTCTCTTTACAAAATGTTTCACCCCATTCTTCAAGGTAACGGAAGTAGAGGGGTCTTTCCACAAATTTGGACAGGTGGGTGGGGGTGTTTTCACCACTAGAGGATGAGGCTTTGGTTTCATTTTCTTCTTTAAGTTCCACTTTTTCGTAATGGTACTCGCCTTCTGTGCCGTTGTCTTTGATTTTTTTCATAAGTATTTTTTTCAAATCCTCATTCTGTGTTGGTTTCTCGCCGTTCTTCGTGTTGGTATCATAACTTAGAGCACATACCATACCTTTCCATATATGTTCACCATTTTTTTGCCACCAGTCTTTTGGTGTGGTTTTTTGGCCACGAGGATGAGATGGGGGGCTGCCACTTTCTTGGTTGTTGTCACCTTTTAAAATTTTTTGTATTCTTTCCGATATTTGTTTCACAGTTATTTTGGTAGTTGGGTTGTCACCACTAGCACTCACTTTGTCTATACCACTAGGTACGTTACCCACACATATATCCCTATAATCCCCTAAAGTATAAAACATTTGACGCTTAAACTCATCAGGGATAGTGCCATCATTTAATTGTTTTTGTGCTTCTTCGTTGTCATCTTTTAGTTCATATACTGTTCCATCTGCTCTATTTTTTTCCTTTTTCTCTATTTCTTTATCCATTTTATACTT
>S_L7_20_Contig341
TTAGATTTACGTAAAGATTGGTGGGAAGCAAATCGTCATCAAGTTTGGAAGGCGATGCAGTGTCCATCAACAACACCGCCTGGTGGAAAAAACCCATGTAGTGAATATGAACCCACACCATATGACGATTATATTCCCCAACGATTAAGATGGATGACGGAGTGGGCAGAATGGTATTGCAAGGTACAGAAGAAAGAGTATGAGGAGTTGGCGGATACGTGTAAGAATTGTAAGGAAAAGGGTGATAAAGAATGTACGAAAGAGACTCAGGAATGTGCGCTGTGCAAGAATGCTTGTATAGCATATAATACGAAAATAGAAACATGGAAAAAACAATGGGAAACAATATCAACAAAATACAAAACATTATACCAGCAAGCAAAAAATGGTTCTGATGGTAATGCTTATCCTGATGCCGGTCCCGACTATCAACAAGTTTTCAATTTTTTGTCAAAATTACACACAGAAAATATTGCCGCTAGTAGTAAAAGTAGCACCACTAGGGTAACCGCCACCACTGTCACCACCCCCTACTTCACCGCCGCAGGGTACATACATCAGGAACTACCGAATGTGGGGTGTATGAAACAAGAGGTTTTTTGTGATAATAACGGCAACAAGGATAAATATGTCTTTAGGGAAAAGCCGAAAGATCATGATGATGCGTGTGATTGTAAAAGTAGACCGAAACCGGAGAAAAAAACGGTAAAAACGAAAGAAGAAGAAGATGCGTGCAAAATAGTGGATGGAATACTTAACGGAAACAATGGAACAACTAAAGTAGAAGAATGTAATCCAAAAGAGAGTTATCCTGATTGGGATTGTGAAAATTATATTGATAGTAATAATATTGGTGCTTGTATTCCTCCTAGAAGACAAAAATTATGTGTAAGTGGTTTAACACAAGAACATAAAATAACAAAAATAAAAGATATAAGAACACAGTTTATTAAATGTGCAGCTATGGAAACACATTTTGCGTGGCATAAATATATAACTGGTAAAAAGGAAGCACAGGAAGAATTAAAAGGCGGAAAAATTCCTGATGATTTTTTAAGGTCCATGAAATATACTTTTGGTGATTATAGAGATATATTTTTTGGAACAGATATTTCTACACATGCCCATATTTCAGAGGTATCACCAAAAGTAATAACCATTTTACAAGGGGCAAATGGTACAAAATCCGAAGGCAAACAAAAATCCAAGAACGAATTGCTTCCAGAATGGTGGGATCAACATGGAAAGGAGATATGGGAAGGGATGTTATGCGCCTTAACAAAGGATGTAAAAGAAATCCATAAAAAAACAGAAATCGAAAACACCTACTCATACGAGAACCTTAAAAAACCCACCAATGGTACCCCTTCCCTCGAGGATTTTGCTAAAAAACCTCAATTTCTACGTTGGATGATTGAATGGGGAGAAGAGTTTTGTAGAGAACGTGAGAAGTTGGAAGATGCTGTAGGAAACAAATGTAATGGGAAAACTCCTAGTAATCCATGCAATAACGGAACACATTGTAACAAAGCATGTGAAGAATATAAAGAATATGTTGAAAATAAAAGAAATGAATTTGATAAACAAAATAATAAATTTGTTAGAAATGCAAGCGAGTTAAATGCACATGAAGAATATAAACATTATAAGACAACAGAAGGTCCATCTAAACAGGGGAATGATTATTTACTCGAAAAGTGTGATAATGCAAAATGTTCTTGTATGGAAAAAGGTATGCTTGGAGTGTTTCCAGAAAATAAACCTTTTGGAAAATATGCATATGATAAAGTAAAAAAATGTAATTGTCTTGGCGCAAAACACTCACCTGAAGATTCACGTCCACCTCCCCCCCCACGTGCACAACCACCACAAGAACCACCAGCAGCACCAGCGAGACCTCAAGGGGAAACTGAACATGACAATAGAGGACGATCGGAACGTGGTGACCAAGGCCAACGCCCACCTCCTCCTCCCCCACAAGCTGCACGACAACCACCAAAACCCGCCAAGGAAGGTGGTGGTCTCGGTCGTATTCTACAACCAGTTGATGGCCTCTTTGAGGAAGAAGAATCTGACGAAGACGAAGTCCAGGAGGATACGCCGGCGGAAAACCACACGGAGGAGGAAACGGCAAAGGAGACGGCTACCACAGAACCGGCGGTACCATCGGTAACACCAGTACCAGAACTACCAGGACCACAAGAAACACAACTACCAGACGTCTGCACCACAGTGAAAAGCGCACTTACCATCGAAAACCTCGAAAAGGCCTGTCCAACCAAATATGGAAGTAAAGCACCCACAAGTTGGAAGTGCATACCAACTAGTGGTGTCAGTACTACCACAAGTAGTGAGAGTGAACGTCCCCCACGTGTCGCACGTGGTGCCCCTAGTGGTAAAGATACTGGTAGTATTTGTATCCCACCCAGGAGGCGAAAACTATACCTACACAAAGTAGGCAACGGCGCCGAGGACATCACCGACGACAAGTCATTACGTGATTGGTTTGTGAAGAGCGCCGCGGTTGAGACGTTTTTTTTGTGGCATAGATACAAAAAGGAGTGGGAACACAGGAACAATAAGACACAGGAAGGGTCACAACTACTACAACGACTCGATAACAACATCCCCTCTACAGAAGACGGTGATCAAGAGCATCCCCCCCAAAACGAACTAAATGGTGGCAAAATACCTGATGGTTTCTTACGTCAGATGTTCTATACATTAGCAGACTACAAAGACATATTATACAGTGGTAGTAACACAAGTGATAACAAAGACACATCTAGTAGTAGTAATGACAACCTCAAAAATATTGTGCTTGAAGCGAGTGGTAGTACTCAGGAGGAGAAGCAGAAAATGCAGAAAATACAACAGAAAATAGATAAAATTCTCAAACAAAATGGTGAACAAACTCGTGTCCTACCCCAAAATAGTGACAATGACGCTAAAACCTGGTGGAACAAACACGCGAAACATATCTGGAATGGAATGGTATGTGCATTAACCTATGAAGATAACGGCGAAAAAGGCAAACCACCAAAACATCTTCAGGATGTTGAAAAGGCCTTTTTTGGCACCCAAAACGGAAACCCTATCCCACCTGTCACACCCGCAACCCAAAAAGGCACATTCGAAAGCAAATACAACTACAACACCGTCAAACTCGAAGAAAATAGTGGTACTGGCGTCCCCAACCCCCAAAACCCCACAGCCAGTGGTGATAACACCCCCACCACCCTCACCGACTTTATATCACGCCCCCCCTACTTCCGATACCTTGAAGAATGGGGTCAAAATTTTTGTAAAGAGAGGAAGAAAAGATTGGAAGACATTAAAAGCAACTGTCTGAAAGATGGTGATAAACAATATAGTGGGGATGGGGAAGCGTGTGACAAGATTCATAATGAGGATGGAACTGTTCCGGATTTAGAAGGTCCAAAATGTGCAAAACCTTGTGGATTGTATAAAAGGTGGATAGATATAAAAAAAATACAATATGAGAAACAAGAAAAGGCATATAAGGAACAAAAAGAGAAAGCTAAAAATAATAAGGATAAAAAATATGATGACAAATTTGTTGGAAAGCTTGATAAAGATTATGCGTCTATTGAATCATTTTTGGAAAAGTTAGGATCATGTAAAAAGGATAATGGACAGGATAAAATAGATTTTTCGAATACAGATCAAACATTTGGACCTGCAACAAATTGTGATCCATGTTCTCAATTTACAGTTAATTGTAAAAATGTTAATTGCCATAAGACTAAAGGAAACAACTGTAATGGAAAAAAGGTTATTACTGCCAGTAATATTGAAAATGAACGGATTTCTATTGGAAATGTAGATATGCTTGTGAGTGATGACAGTCCAAATGGAGTTGAAGTTGATGATTTAAAGGATTGTGAAAAGGCAGGTATCTTTAAAGGTTTTAGAAAAGATGAATGGAAATGTGTTAATATTTGTGGTTTAGATGTATGTGGTCTTAAAAATGGTAATGGTAGTATAGATAAAGATCAAAAACAAATTATAATTATTAGAGCATTACTGAGACGTTGGGTAGAATATTTTTTAGAAGATTATAATAAAATTAAACATAAAATTTCACATT
>NS_L8_59_Contig5578
AATTGGTGGACTACACATGGAAAATCTATCTGGCAAGGGATGATATGTTCTTTAACATACAACACAGACACGAAGAGCGGCGAGAAACCAACACAGAATGACACTGTTAAAGGGGCACTTATGAAAAAACTCGACAAGGACAACGGCGAATACACGTATGATAAAGTGACATTTAAAGGTGGTTTTGATGAAAGTGATGGTACTGGTCCACTACACACCAACGCCGGCCCCCAAGCCCACCTCACAACCACTACCACTTTGGACAAATTTGTGAGTCGCCCCTTTTTTTTTCGTTGGTTAGAGGAATGGGCAGATGAATTTTGTCGTAAACAAAAACATAAGTTAGATATAATTGAAAATGAATGCCGTGGAGATAAAGAAAATGGTGTTGAAAAAAACTGTAGTGGTGATGGTTTTGAATGCAAAGAAATGTGTCCATGTAACGATGGAAGTTTTGAAACTTTGAAATGTCCCAGTTGTGCCAAATCTTGTAGATCTTATAGAAAATGGATAAATATAAAAAAAGACGAATTTCATAAACAAGATAAAATATACAAAAATGAAATTGAAGATGCTAAACTTAATAATCATGATAATGGATTTTGTAAAACACTTAAAGAAAAGTACTCTATACTTGCAGACTTTCTATCATCATTAAAAGGACCATGTTGCGAAACTAATACTGTAGACACCTCAATAAATTTTAAGGATACAAAGGAAACATTTAAACATGCAACAAATTGTGATCCATGTTCTGAATTTAAAATAAATTGTAAAAATGGTAGTTGTAGTGCTGGTGGTACAAAAGAGGAGTGCAATGGAAAAACGCCTATTGATGCAAAAAAAATAAAACAAATGAGAAAATCGACTGATGGTGTAAGTATGCTTGTGAGTGATAACAGTCCAAATGGTTTTGAAGATGATTTAGACGAATGTCTTTTACCCGAATGTGCAGATGCAGGTATCTTTAAAGGTATTAGAAAAGAACAATGGGAATGTGGTGAGGTATGTGGTGTAGATATATGTAATCTGAAAAAAAAAGATAACATTGGGGAAGAAGGTGATAAAAAATATATCACAATGAAAGAATTGCTTAAACGTTGGTTAGAATATTTTTTAGAAGATTATAATAAAATTAAAAAAAAATTAAAG
>NS_L8_59_Contig5572
TCCGATACCTTGAAGAATGGGGAGAAACATTTTGTCGACAAAGGACACGTAAGTTGGCACAAATTAAAGAGGATTGTAAGGTGGGTGAAAATGGTGGTAAAAAACAGAACCCAATATGTAGTTGTTATGGGGAAGATTGTGACGATCAGCTTGATGCACATCCTACTAATGTTTCGGATTTAAAATGTTCGACGTGTGCCGGACATTGTAGATTTTATAAAAAGTGGATAACAAGGAAAAAAGACGAATTTACTAAACAATCAGGTGCATATGATGAACAAAAAAAGGCATATAATGAACAAAAACAAAAATACGAAGAGGAAAATAAGGGTGGTGATAATGGATTTTGTGAAACACTACAGGAGAACGCTGCAGACTTTTTAGAAAGGTTAAAAAACGGACCATGTAAAACTAATAATGATAATAATAATGGAGAGGATAAAATAGATTTTTCGAATACAGATCAAACATTTGGACCTGCAACAAATTGTAAACCATGTTCTCAATTTAAAATAGATTGTAAAAAACATCTTTGCGATAAGACTAAAGGAAACAACTGTAATGGAATAAAGGTTATTACAGTAAATAATATTGAAAATAAAGAGCATTTTATTGGAAATGTAGATATGGTTGTTAGTGATAAGGATGCAAATGGATTTGAAGGTGATGGTTTACAGGACTCTTGTGGAGGTGCCGGTATATTTAAAGGTATTAAAGAAAATAAATGGAAATGTGGCAAAGTATGTGGTTATGTTGTATGTAAACCGGAAAATGGCAATACCGAAACAGGTAGTGGGAAAAAAACTGACGGAAAACACATTATAACAATTAAAGCATTGCTTCATCGTTGGTTAGAATATTTTTTAGAAGATTATAATAAAATTAACAAAAAATTAAAGACATGTACGAATGATAAAGGATCCAAATGTATAACAGAGTGTGTAGATACATGGATAAGTAAGAAACAGCAAGAATGGAAAAATATAAAAGATCATTACCAAAAACAATATGGTGGTAATGATTCAAATAATTCTTTTTCAGTG
>NS_L8_59_Contig5575
TGTGAAAAGGTATGTGGTTATAATGTATGTAAACCGAAAAATGTTAATGGGCAAAACGATGATGGTAATCAAATAATAATAATTAGAGCGTTGTTTAAAATATGGTTAGAATATTTTGTACAAGATTATAATAAAATTAATGCCAAAATTTCATATTGTAAGGAAAATGGTGGAACAAACATTTGTATAAAAAATTGTGCACATAAATGGATAAGTAGGAAAGAGGAAGAATGGAAAAAAATAAAAGATCATTACAAAAAACAAAATGAAAAGGGTGACACAGACCTTAAAACGTTGGTTACAGATATTTTGAATGGCTTGTATCCTCAAACTGAACTTAAGAAAGCTATAAAACCTTGTCCCGATTTAGATAAGTTCGAGAGTTTTTGTGGTCTTAATGGCGATGGGAAGTCAAAAACAAAAGATGGTCATAAGGATGCTATAGATTGTATGCTTAATAAGCTTGAAAAAAAAGAAGTAAAGTGTAAAGAAAACCCTCAAACTAGTGGCGAAAACAACCACCCTGATGATGACGAACCCCTTGAAGAAACTGAAAACCCAGTAACACAACCGAACATTTGTCCACCTCCAGAAAAACCACCGAAAGAGGAAACAGATGACAAATGTGGTGGAACCGAAGAAAAGAAAGATGAAAAAAAACCGACAGAAGAAGAAGCTAGTGTTGACGGCCCCGCGGGACCAGCAACAGATAGTGGCAAAGAAAACCTGGTCCCCGGACCCCCGGCACCTGCGGCCCCTGCGGCCCCTGCGGCGCCTTCATCAACCCCTGCAGCACCAAAACTACCAAAACCCCCTCAACCCTACTTACCCCCCGCACTACAAAATGCCATGTTATCATCTACTATAATGTGGAGTATTGGCATCGCGTTTGCTACATTCACTTATTTTTTTCTAAAGAAAAAAACCAAATCGTCTGTGGACCTCTTACGTGTACTTGATATCCACAAAGGCGATTATGGAATACCTACCCCCAAATCATCAAATAGATATATCCCCTATGCTAGTGATCGATATAAAGGCAAAACATACATTTATATGGAAGGAGATTCAGATGAAGATAAATATGCATTTATGTCTGATACTACTGATGTAACTTCCTCAGAAAGT
>NS_L8_59_Contig5576
ATATATATACAAATATATATACAATACTTATATATATATATATATTTCAACAAAAACAATATTATTATTATACTACTATATCACTATACTCCCATAACATACGCAATACGCCACCACCACCGCCCACACGAACCATGCAAACCACGTATACCACGTATGTATGCATGTATGACATCATGTAGTCACGAACAAACGAAATGGCAGCATCCACTACATATAGTAGTGCCAAGGAACTTTTTGATAGAATTGGAGAAACTGTACAGAAAAAAGTGCATAATGAAGTCGATGATTATAGAGAAGAACTGAAGGGAAAATTATGGGAAGCAAAATTTGATGGTGTGTCACATGTTCCTTCAGATCCATGCAAACTTGATCATGAATATCACACTAATGTTACGACAGGAAAAGATGACCCATGTGATAGAAGATGGCCAGTTCGTTTTTCGGATGAAAGTCGAAGTCAATGTACACATAATAGAATAAAAGATAGTAAAGAAGATAATAGTGAAGGAGCTTGTGCTCCATATAGACGATTGCATGTATGCGATCAAAATTTAGAACAAATAAGGCCTGAACAAATCACAAGTACTGATAATTTATTGGCAGATGTATGTCTTGCAGCCAAACATGAAGGAAAATCATTAGTAGAAAATTATGAAGAATATAAAAAAGCACATAACGATTCCGATATATGTACCGTTTTAGCACGAAGTTTTGCAGATATAGGGGACATTATACGAGGAAAAGATCTGTATCTCGGTGATAAAGGAGAAAAAAAAAAATTAGAAGAAAAATTAAAACAATATTTCAAGAATATATATGAAGAATTGAAGGAGGAGAAAAAAAAGAAGAATAAGGAGATAGAGGATCGCTACGGAAATGATCCTAAAGGAGATTTTTTTCAATTACGAGAAGATTGGTGGAATGCTAATAGAAATGATATATGGAAAGCTATGACGTGTGGTGCATCAGAAGATGCTAAATATAAAGTAATAGGTCCAGATGGCAAAATAACAGAATCTAATAAGGGACAATGTAGATGCTTTAGTGGAGATCCTCCTACTAATCTTGACTACGTCCCTCAATATTTGCGTTGGTTCCATGAATGGTCAGAAGAGTTTTGTAGGAAAAAAAAAAAAAAAACTAGAAAATTTGGACACACAATGTCGCGGAGAAGATAAAGATGGTAACAAACGATATTGTAGTCTTAATGGTCATGATTGCACTCAAACTATTAGAGCAATATGTAAACTTGTTATAGATAAAGGTTGCATTAAGTGTTTGTATGCATGTAATGGTTATCAAAAATGGTTAACAAACCAAAAACAAGAATTTCTAAAACAAAAAAACAAATACGCAAAAGAAATATCAAATTCTGGGAGGCAAAAACGAAGTACAAATAATTATGAAGGATATGATAGAAAATTTTATGACGAACTACAAAACGGATATGGGGAGGTTAATAAATTTTTAATATTATTAAATAATGAAACTGAATGCACAAATATTACTGACAAAGAAGGAAAAATTGATTTTAAAGAAGATCATGATAATGATAATAATAGTGATAAAGAAAAAGGAACATTTTATCGTTCAGATTATTGCGAACTATGCCCTGTCTGTGGGGTGGTTTGTGACAGTACGAATTGTACAGCGCGCCATGACAACGTTTGTCCGAACATCTACGAAATATATACACCTAAAGCGGGAGCAGAACATACAAAAATTAATGTTTTGATTAGTGGTGCAGGACATGATGATATTGAAGAAAAATTAGAGAAGTTTTGTCAAACAGAAGATAGTGATAGTAAGGAACTAAATGAAGAATGGAAATGTTATCATGAGAATGGAGGAAATGATAAATGTGTATTGGAATATGGTGAAAAACGTAAGGAAAAGAAAAAAGTAAAGGAGTTTTATGATTTTGTTAAGTACTGGGTTGGACATATGTTAAAAGATTCCATACATTGGAGAACAGAAAAACTTAGTAAATGCTTACAAAATGGTACGAAAATACTATGTAAAAATGGATGTAACAAAAATTGTAAATGTTTTGAACGATGGGTTAAAAAAAAAAAAAAAGAATGGCAAGACGTGCTGATACAATATGATAAACAAGATGGTTTTGACATTTTTGATCCTTATCAAACACTTGAAGGAGTTTTGAAATTAGAATTTTATGAAGAAAATTCGGAAGATCATGATGAAAATGCAAAGGAAACAGTTCACATTAAGAAAATTTTCGAAGAGAAAGAAAAACAAG
>NS_L8_59_Contig5577
TACTTCTATCAATGTTTTATATTTAGGACTACCTGGTACATATATATCATTGATATCCATTTCTTCATACTCACTTTCGGAAGAGGTTATATCAGTAGTATCAGACATAAATGCATATTTATCTTCATCTCCACTAGTATCTCCTTCCATATATATATATGTTTTCCCTTTATATGGACCACTTCTATATGGTATGTACCTATTTTTGGATTCCAACGTAGGCATTCCATAATCACCTTTATGTACATCAAGTACACGTAAGAGGTCAACAGGTGATTTCGGTTTTTTCTTTAGATAAAAATAAGTGAACGCAGCAAAACCTATACCAATAGTCCACATGATGGTTGAAGATAACATGGCATTTTTTAGTGCGGGTGGTAAGTAGGGTTGTGGTAGTTTTTCTGGTTGTTTTGGTGCTGGTGCTACTGGAGGCGCCGCAGGGGCCGGTGCTGGTTTGGGTGGGACTTCTTTTTCGGATTTGGGGACTTGGTCGGATTTGGTGTCCTCACTAGATGCTGTTGGTGCCGTTTCTTCCGGAATGGTTGGTGCTTCTTCACAAGTGTCTTTTTCCTCTGTTTCTTCTGTTGGTACCGCACCATCACAAATTTTGGGTATCATCTTCTTTGCATCCTCTGGGTTTTCGTCTACCTCTTCAAGGGGTTCCTCTTCCTCATTAAAAAGGGTGGTGTTGTCGGGGGGGCTACACGGTTTGCCACCATTTTCGACACTATTTTTGTCGTGTTGGGCTTTACATTTATTAATTTTATCTTTAAGTTTTTCAAGAAAACATTGAACGATATCCTTTTTCTCAGGATTCCCACTTCCTGAGTTCGCAGTTACATTACATTGTTTTGACTCGAAATCATCTAATTCTTTACAAGGTTTTATAGCTTTGAGAACTTCATTGTAAAAGGGTTTCTGCCCCAAAAAAGATTTTACCATATTTGATGTATCACCATCTTCACTTTTATATTTGTCAAGGTAATCTTTTTTTATTTTCTCCCATTCCTCCTGTTTCAGCTTTATCCATTCATCTATACATTTATATTTTTTTTCATAATCTTTTATACATGGGGATTCTTCACCCTTATTCATACATGGCTTTAATTTTTTTTTAATTTTATTATAATCTTCTAAAAAATATTCTAAC
>NS_L7_32_Contig14380
GTTCCTCAATTTTTACGTTGGTTCGACGAATGGTCGGAAGAGTTTTGCCGAAAACGAAATAATACATTAAAAATGGCCAAGGAAGCTTGTCGTAAAGACTCACAAGGATTATATTGTAGTCTTAATGGATATAATTGTACGAAACTTATTCCAAATAAAGATTATTGCTCTAGGGATCCTATTTGTACTCCGTGTTCGAATAAATGCATTCCTTATGACCTTTGGTTAAGGAATCGACGAGATGAATTTAAAATGCAAAAGGATAAATATGAAAATGAAATAAAAACATATGTAAATAAAAACGGTATATCTAATAGTAATATTAATAACAAATATTATGAAAATTTTTATAAAAAACTTAAAAAAGAGGAATATGAAAAGGTTGACGATTTTTTAAAGTTACTAAATAATGGAAGTTATTGCAAAACAGAAAATACAGAAGATGCTATTGATTTTACTAAGACTGGTGATAAAGATGCGTTTGATCGTTCAAAATATTGTCAAGTGTGTCCCGCTTGTGTAGTTAAATGTGACGGTGGAAAATGTGAAGAGAAAAAAAA
>S_L7_20_Contig2067
GTGCATTTATGACATAATGTAGTCGTGAACAAACAAAAATGGCGCCGCAAAGTGATGGTAGAGGCCCTAGTGCCAAGGATGTGTTGGAAGAATTTGGAAAAAAAATACAAGAAATAGCGACTACCAAAGCTCACACGCATAGAAATAAATTGAAAGGGAACTTAGCCCATGCTGTGTTTTTAAATGGTAAAATCTCGGAACATGCACACTCAAATCCCTGTAAACTTAATTACAAATTTGATACTAATGTTACTAGTGGAAAAAGTGATCCATGTCATGGAAGATGGCCAATTCGTTTTTCTGATGAAAGTCGAAGTCAATGTACCGATAACAGAATAAAAGATAGTACTAGCGATACTGTAGGAGCATGTGCTCCATATAGACGATTACATCTGTGTGACCAAAATTTAGAACAGATAGTCCCTGATAAAATTAAAAGTACTCATAATTTATTGGTGGATGTATTACTTGCAGCCAAACATGAAGGGAAATCATTAGTAGATAATCATAAAGAATACAAAGATTCACATAAAGAATTCGATTCCAATATATGTACTATATTAGCAAGAAGTTTTGCAGATATAGGAGATATCATAAGAGGAAAAGATCTATTTCTTGGTGGTAGGAAACAAGAAAAAAAAAAATTAGAAGCAAATTTGAAAAAACTTTTCGAGAAATTATATGAAGAATTAAAGAAGCATGATACCACGATAAAAACAACTTACGAAAAAGACGGTCCAGATTTTTATCAATTAAGAGAAGATTGGTGGAATGCTAATAGGCAAGAAGTATGGAAAGCCATCACATGTGAAGCAAAAACTGATGATAAATATAATGTAATAGGTCCAGATGGCAAAATAACAGAATCTAATATGGGACAATGTAGAAACTTTGCAGATGTTCCTACAAATATTGACTACGTCCCTCAATATTTACGTTGGTTCGACGAATGGACAGAAGAATTTTGTAGAAAAAGAAAAAAACAATTACAAAATGCTATAGAAAAATGTCGTGGAGAAAATGAAAGTGGTGAACCAAAATATTGTAGTCTTAACGGATGCAATTGTAAAACAACTGTTAGAGGAAAAAAACAATTCGATTACGAACAAGAATGTACTGACTGTTTGGTTGCATGTGATCCTTTTGTACACTGGATAGACAATCAGGAATTAGAATTTTTAAAACAAAAAGAAAAATATAAAAATGAAATAAAAGAAAAAGATAAAATCAAAGAAACAAAATATGGAAAAATTAATAAAATATATGCAAAAGAATTTTATGATCAACTAAAAAACAGTTATGGAACTGTCGATTCTTTTTTAAAATTATTAAATAAAGAAAAACAATGTGAAAATCACCCTGAAGTGAAAGGGAAAGCGTCTATTGATTTTAATGATAATAACGAAACATTTTCTCATACAGAAATTTGCGAACCTTGCCCCTGGTGTGGATTGGAAAAAGGTGGTCCACCATGGATAGCTAAAAATATTAACTCATGCGGAAAAAAAGAAATAATATCGTTTAACGATAAAGATACTACTGATATATCAATACTTTTAACTAATAATGAAAATCACAATATTCTAGAAAAGTTAAAAGATTTTTGTAGCAATTCTTCTAATAAGAATATTAAAATGGAAAAATGGAGATGTCATTATGATGATAATGATAAAAGTGATAATTGCATACTACAAAATGACAAAAAAGATAAAGAAGATCAGAAAATTGTGTCATTTTACTCATTTTTTTGGCGTTGGGTTTCAGAAATGTTAGATGATTCAATAGAATGGAGAACACAACTTAATAAGTGTATAAAAAACGTTGATAAATCCACATGTATAAAAGGTTGTAGAAATCCTTGTGAATGTTTTGAAAGATGGGTTGAACAAAAACAAAAAGAATGGATTTCAATTGAGCATCATTTTGATCAGCAAGGAAATATGTCGAAAAAGGATCTATACCCAATTCTTAAGCTTTTTTTGGAAATTTCATTTATGGATAAAATTAAAAAAGCTTATGGAGAAGATAAAACGAACGAATTAAATGAAAAATTGAATAAAATGGATGCTCATAACGTTACAGAAGATACAGAACATTCACAGGACGCAATAAAAATATTATTAGGGCACGAATTAGAAGAAGCCGAATCATGCCTAAAAAATCAAGAACAAGACGACTGCTCGGATGAAGATTCCGAAGACGAAGATGACGACGAAGCACCTCGCACTCCTAATCCGTGTGTAGTTAAAAACGATAGTAAATTTGTGAAGGTTAAGGAAATAGCCAAAAAAATGCATCGTGACGCGAAGAAAAAGATGCGAGATAATACTCGTGGTAGTGGTGGTATTAGTAAATTGAGGACGGATGCATCTAAGGGAACATATAAACGTGGTGGTGATGGAAGTAAGTTGAAGGGAGACAAAATATGTGACATTAATACGAGTCATTCCAATGCTACTGGTGAATCAAAGAATCCATGTCATGGTAAAGATAACGACCATCAGCGATTTAAGGTAGGAACCCCATGGAAAGGCGGTAATTTTGTAAACCGAAAATACACTGAGGCTTATATTCCCCCAAGACGTCAACATATGTGTACATCAAATTTAGAATATTTAGAAACAAAAGAAGGCCCACTTAAAGGAAATGGTGGTGCTAATGTTAATGCTTCCTTTTTAGGGGACGTTCTTCTTGCAGCAAATCATGAAACAGAAAACATAAAGAAACTGTATGAAGAAAATAACAACCGAAAAGACCAGGAGGCTATATGTCGTGCTGTACGTTATAGTTTTGCTGATATAGGAGACATTATAAGAGGAAGAGACATGTGGAATCTAGACGATGCCTCAAAAAAAATGGATGTAATTTTGAAAAACGTTTTTGGTACTCTCCATAAGTCACTTGATGGTATCAAAGACAAATATAACACTGATGAGAAGAGCAAACCTCCATATAAACAACTAAGAGAAGATTGGTGGGAAGCCAATCGTTCACAGGTATGGGACGCAATGCAATGCGCCCTAAAAAGCGGTAATGAGATCCAATGTAATAATCATGCACCATATGACGACTATATTCCTCAAAGATTAAGATGGATGACTGAATGGTCCGAATGGTACTGCAAAGTACAGAAGGACGCGTATGAGAAGTTGATGGCGAAGTGTGGTAAGTGTAAGGATAAGAAGGGAGGTAAAGGTTGTATGCAAAACACTCAAGAATGTGGCACGTGCACAGAAGGTTGTGATAATTATAAACGTTTAATAGATACATGGAAAAAACAATGGGACAAAATGGATCTAGAATACAGAATGTTATACAGATATGCAGAAATGGATCCTAGCCGTAATGTTGATATATCTGTTTTTGGCAATGCTGTAGGTGAAAAAGACAAACCTGTGGTAGCTTTCTTACAAGAGTTACAAAAAGCAAATAAAATTACTGCTTCCAAACGCTCTAAACGCTCTGCCCCTGGTGCCGCAACCTCCACTCCAGACACCCCAATAACTGCCTACAGTACTGCTGCAGGATTTATACATCAAGAAGCGAAATATTTAGATTGTAATACACAAACACAGTTTTGTGATAAAAAAAATGGTGAGATATCATCTAGTGATGTTAAAGTCGACAACGAATATGCTTTTAGGGAAAAACCATATGATCATGATGATGCGTGTGCTTGTGTAAACAACAAGCCAAAACCTGTACCTCAGGTGCGACGTTGGGGATCATTTAAACCACCTGAGGTATTCAAGATATGGAGGGGAAGGAGAAATAAAACTACGTGCGAAATAGTGGCAGAAATGCTTAAAGATAAGAATGAAAAGAGTGAAATAAATGGCTGTTATCCAAAAAACATTGATAAAAAATATAATGATTGGAATTGTGATGAACCTAATTTTAAAAGTGGACAAAAAGGAGCCTGTATGCCTCCAAGAAGACAAAAATTATGCGTACATTATTTAGAAAAAACAATAAAAAGTGCAGAACAATTGAAAACCGCTTTTGTGAAATGCGCTGCAGCAGAAACTTTTCTGTTATGGCAATATTATAAAAGTAAGAATGGTAATGCAAATA
>NS_L8_54_Contig9047
CTCTTTACAAAAATTTTGACCCCATTCTTCAAGGTATCGGAAGTAGGGGGGTCTCTCCACAAATTCTGTCAATTTGGGGGGGGTGTTATCACCACTGGGTGAGACGGTTTGGGGTTTGGCACTGGCAGGCATGGGACCACTATTTTCGAGTTTAACAGTTTTGTAGTCGTGATTTTTGGGTTTGTTGCCGGTTGTATCCAAAAGTGCAGTTTTTAAACTCTGGTCCTGTGTAATATTTGTGGTGCCATCTGATTTTTTTGCCTCAGTGTCGCTGTTTTCTTTATATGTCAGCGCACATACCATAGCATTCCAGATTGACTCCACGTTTTGATCCCACCATTCTGTTGGTGTTTGGCCACTAGGTTTGCTAGGAGGTTTGGGAGGAGATGTACCACCGTTTAGAATTGTTTTTATTTTATTATTAATTGTCTCGATATTGTTATCACCACTAGCTTCTAGCGTCTTAATCACTTTTTCATCACCTACACATATATCTCTATAATCACCTAAAGTATAAAACATTTGACGCAA
>NS_L6_20_Contig17238
GAAAAAGAAGGAACATTTTATCGTTCAAAATATTGCCAACCCTGTCCCGACTGTGGGGTCAAACATATAGGCCAGGGGAAATTTGAAGAGAAAGACAAAAGAAAAAAAAAATGCGATGGTCAAATACTTTATAAGCCTAAAAAGCCCGAAGAAGGTACTCATATTAATTTCCTAAATAGTGGTGATCGACATGATGATATTGCAAAAAATCTAAAAGCGTTTTGCGATGAAACAAATGGTAGTAGTGATGTTGTTGATGGTGTTAGTGGTACCGGTGTTGTTGCTGGTAGTAATAGTCGCAGTAAGGAACTGTATCAAAAATGGACATGTTATCAACCGGGAGAGCTGACGAAAGATGGTCCGGAGGGTGTGGAGGACGAGGATGATGTACAAACTGGAGGCGGATTATGTATATTGCCAAACCCCAAAAAAAACGAAAGAAGTGAAACCAATTCTCAAAACAACCATGCTGATATCCAAAAGACATTCCATAATTTTTTTTACTATTGGGTTGCACATATGTTAAAAGATTCTATATATT
>S_L7_20_Contig3332
AAAACACATTAAGGATCTGTTGGAAGAGGAACAAAAAAAAATAAAGAAGAAGCAGCAGGTGGTGTTGTTGGTGGCGAAAATAATACCACAATTGATATATTACTAAAACACGAAAAAGAAGAAGCCGAAAAATGCATAGAAAAACACAAGTGCCAAGACCCACAGCAACCCGCCGGAGGTGGTGCCCGCGCCGAAACCGGCCCACAATCACCACCTGCCGGCCGCGCCCTAAAACCAGAGGAAGAAGAAGAAGAGTCAGGTGATGAATCCGACACTGATGACGTCGGCGCGGTGGACGAGGAGGGGGAGTCGGAGGAGGTGAAGGAAGACCAGGTGGAGGCACCAACAACACAAAACGATGTAAATGTGTGCCAGATAGTGGCCAACATACTTACTGGCAAGGGCAATTTGAATGAAGCCTGCACACAAAAATACGGCAAAACCGCACCCACAAGTTGGAAATGCATACCAAGTGGTAACACGAGTGACACCACTGGCACTGAGAGTGGTCTACGTCGTAGCAGACGTGACGCCGATAGTGCCGTTGCAACCACTACATCTGGTGCCACCACTGGTAGTGGTAATGGTGACGCCAAAATTCGTACTACACGTGCTGCCGATGGTGGCAAGAGTGATGCTAGTGGTAGTATTTGTGTGCCACCCAGGAGACGACGACTATACATACAGAAACTACACGATTGGGCAAAGAGTGACGAGACGAAGGCGTCAGTGTCACAAGGTGAAGCCACTCAGGCGTCAAGTGAAGCAGCTCCGGCGCCGTCGTCCAACTTACGCGACGACGACACCGCGTTGCGTGATGCGTTTATTGAATCTGCTGCTGTGGAAACTTTTTTCTTGTGGCATAGATATAAAAAAGAGTGGTTGGCACAAAAGTTGGCGGAAAAAGCACGACAAAATGGATTGGTAGGTGCAGCGGGAGGACTACAAACCATCGACCGAAACAGTGCAAACGGCGACGACGAAGACAACCCCGAAAAACAGTTACAAAAAGGTGAAATCCCTGAAGATTTTTTGCGTCAGATGTTTTATACTTTAGGGGATTATAGAGATATATTATTTAGTGGTAGTAACACAAGTGATAACAAAGACACATCTAGTAGTAGTAATGACAACCTCAAACATATTGTGCTTGAAGCGAGTGGTAGTACTGAGCAGGAGAAGGAGAAAATGCAGATAATACAAAAGAAAATAAAAGAACATATAAATAGTGGTACCACAACTAGCACACCTGGTAACAACCAACCTTCTCGTGGCAAAGACCCTCAAACCTGGTGGAATGAAAATGCAAAAGATATCTGGAAAGGTATGGTATGTGCTCTAACATATAAAGATAGTGACGAAAAAGGCACAAGCAATGCACCACAAAAGATTCCGCAAGTGGAAAAATCATTTTTTGGTGACAAAGACAACCCTGGCAGCAAACCCAAAACTAACGGCACATACAAAGACAAATACAAATACGACCAAGTCAAACTCGAAGATGAAAACAGTGGTACCAAACCCCAAACCCCCTCAGCCTCTAGTGGTGAAAACACCCCCACCACCCTCAACAACCCCAAATTGATCGATTTCGTGGAAATACCTACATATTTTCGTTACCTGCACGAATGGGGAGAAACATTTTGTAGGAAAAGGAAACGGATGTTGAAAAACGTGAAAAAAGCATGTAGAGAAAAGCATGATGGTGGTGACCCAAAATATTGTAGTGGGGATGGATATGATTGTGAACGAAAAGATATTAATCGTAATGAAATTAATGCGAATTTAGATTGTCCAGATTGTGCAAAAGAATGTATAAAATATAGAAAATGGATAGATATAAAATTCGCAGAATTTCAAAAACAAAAAGATAAATATAAAGGGGAACATGATAAATTAACAAAAGATGATTGTCCTAATAATGGTGATAATAATTGTTGTATAGAAATAAAAGAAAAAACTTCTGCTGCTAGTTTTTTGAAAGAATTGAAACATTGCAAAAATAGTGAGGATGATACGGATAAAAGTGAGGAGGATGAAAAAAATAAAATAGATTTTTCGAATCCTCAAAAAATGTTTAATCCTTCAACGTATTGTAAAGCGTGTCCTATATATGGAGTTACGTGTAATGGTGTTGGACGTAGTAGAATTGGTGGTACAAGTGGATGTAAACCGAAAGATGAACCTACAAATCAAAAAAGTGCCGAAGGAGTTGCAACTCCTATCACTATACTGATAAATGATGGTGCGACTGATGGTTCGACTGATGGTACGACTAAGGATATTGACAAAGAATTACAGGAAAAGTGTAAAGACTACGGACTATATAAAAATTTAAGGGAACAAAAATGGAAAT
>NS_L1_95_Contig3595
TTCTCCATCACCTGAATTGTTTCCACATTTTTTTATTAGAAACTCAAACGTATCAGATCCTATATTCTTAATTTTACTCCAATCGCCATTGAAATATTTTTGTATATATTCTTCCCAACATGAAAAAAACAAAAAATTAGATAAACTAACAACTTTTTTATTCTGAGAACTTTTACGCGCATCATAAATTTGTTTACTTTGAAATTTATTATAATTCTGATTTTGTGTTTCCCACTGTTCTTTAATTTTTTCTATCCATAATTTGTAACATTCACATTTTTCTTTGCAATTCGTACCCTGATTGATATTGTTATTTCTACCAACGTGATGATCACTACCTTTTTGGTTTTTACTTTCTTCTGATGAACTACTCAGTACATTCATCTCGTTATTGCACGATATTTTTGTATTTGTCATATACTGCTCTATCTGATATTGTATTTCTTTGTTCCACTGTTCAAACAAATTAAAGAACATCACATCATTTTCATCTAATTTAGTGCTACTTGATCTAACTGTTGTCGGTTTTACATCTACACCATTATATGTATATAATTCATAATCATTATTTGTAGAACGACCTCTTACTGTTTGTGCGCTACCACTACTCCATTGATTCATATATTCTTTTCTATCATCACATGTTTCTTGTTTATTTGGTGTTCTACACTCACAAACATATTTATATCCGTGTGGAGTGTTACCCAGTGGAGACGGAACATTTACAACCACAGAAGTATTACATTGTTGTGACTTTGATTTATCTGTTTCTTTATTACATTTTTCTGTTGGTGTGTATGTCGTGTATGTTGTCCACGGAGCTTTGTCCGCGCCACATATGTTTTCATCAAGAACAATAGATAAATAAGAAGATGGTGTGGTCAATCCTATATCAATTAAATGTTTGAAAAACGAATCGATATCTGATTGTACACATTTATTTTCGGTAGTGGTTACGCCACTGTTTGCACCACTACTTTCACCACTAATTGTGCCAGTGGTTATGCCACAATTTTTTGTGCCCGCTTTACGGTTTCGTTTCGCGTCTTCTATATATTTGGAATACCTCTTATATATTTGGTCCCACCTTTTGCTCCATGAGGATCCGGAAGTACCTTCAGTACCACCACCATTACACTTTTCAATAAATTCTTTGTATTTTTCACACTCGCCTTTACATTTAGTTTTACAATCATTACCACATGTACCTCCACATTCCTTACACGAATTACAACTGTTTATCACAGCATTTACTTTCCCTTGACGTTGTTCGCAAAAATGTTCTACCCATTCTTGCAAAAACCGTAAATATTGAGGGATCAAATCAATCGTAGGAATATCATCACAACTAATACTACCATTGTCACCACTACACGTAGTACTACCACTATCACTACTACCAGTGACACTACCATCACCACAACACGTAGTACCATTCATTTCTGCACCATGTTTCATTGCTAACCAAATATATTTTTTGTTCGTGTTCCACCATGATTCTCTTAATTCATCAAGAGAAGAATATGAAGTATGTTGTTCAGTAGAAATATTTTTTTTTATATATTTACGAAAAAGTTTTCCAAAAATTTGTTGTAAATTTAGTTCCAGATCTTTTGTGAAATCATTATCCCATATACTTGTACCTTTAATTAAATCTCCATAATCGGCAAAACTATATTTTAAATCTTTGCATAATTTTGAATTATTGTCAGCATTTTTTTTTCCATCGTCACCTTTTTTTTTTTCATGGGAAGTTTTTAAATTTTTTCCTTCATGAAAAGCAGCAATTATCCACTCTTTTAATAATTCTGAATTGGTGCTAATTGTCTTATGTTGTGTTTTTCCTTCTTTTTCATCTAAACACACTAAACATAACGAATGTGTTCTTGGGGGTAAAGCTATGGTATTAGCATATTCTTCTTGTAATCCTTCCCCATTACCACGGAATTTTCTCCATATCCAATATTTGTTAACTGTTGATGTTCCAGATTTACATTTTTCGCATTTATAACCATTCGTTAAAGATGCAAGGGCTTCATCTAAATTTTTTTCACATTCATCCTGATTTTTGTTATTACAACTACCATTAGAACTAGATCCACGTATATTATCACTACAATTTTCTTGAAGAATTCGCAAGAAATCTTTGAAACAACAATTTTCAACACCACTTAAGGAAGTGTGCTCAATTACGCATATTTTCAAAACCTTATCATTGTTATTAATACCCAACTTTACATCTTTACATTCTTTTTTCTTATTAGTTTTTATAGAGCTATGTGTGTTACATGTTTTATTCGACGACGGATCAGATATTTGTGCCTGTCCAACACATGCAATTCCTGATTCATTACAGTTACATACTTCATCATTATGGTTTGCTGTTTCTCCAGACGAAGTATTAGCATCTGATGGATTTAAAATAAATGATAATTTAGTTACATATTCTTTGGAATAAGGATCATTCTTTACGTAACTGTTGGCAGAGGAATATACATTTCCTTTAAGTTTTTTAAAAAAATCTTTAACATAATCATCATACCTTGATGTATTTTTTTGCGAAGTTTCGTTTTCTTGTTCATATAATTCTGTATATTTATTTTTTTGATTCTCCCATTCGGTCTTCCATTTCTTCACACATTCACAATATTTCGTATGTTTTTCTTTACAATTAGTACAATATGATGTACCTTCGTTAGATTTATCATCCTCTGATGTACACTCTTCACGGTGTCTCTCCATGTCATCGATCAGATTTTGCTCCTCTCTATATAAATCCTCTATCCATTCTGTTAACCACCTTAAAAATTGAGGGACATAATCTAATTTGGTAGGAACCTTTTCTTCATAATGGCCACATTTGCGACACAATTCCAATTTATTTTCTCCATTAGACTCCTTAGATGTT
>NS_L1_95_Contig8613
CAAACCATCAAACCCCACCAAATTGTATAACATCATGTTGTCGGTACAATGGGGAGAGGTAATGGCGGTGGTCGTGAAGATATTGATGATAAAGATGCCAAACATGTATTGGATAAATTTGGGCAACAAGTGTACGATAAAGTAAAAGAGGAAGCTGAAAATTATATTGATGATTTGAAAGGAAATTTGCATAAAGCAAAAGGTATGGGGGAAACATTTAGCAGCCTTGATCCATGCAACCTTATAAAAGATAAAGTTGTGAAACTTCTTGCTGCTCGCGGTGATCCGTGCGGAACAGGAAAAAAGGCAAAAAATGAAAATGTAAAACGTTTTTCTGACACACTTGGTGGCCAATGTACATATAATAGAATAAAAGATAGTGTAACTAATAGCGTTGGAGCATGTGCTCCGTATAGACGATTATCTGTATGTGATTATAATTTGGAAACTGTCAGTAATTATGATAGTAATGCTAAGCATGATTTATTATTAGATGTGTGCATGGCAGCAAAATATGAAGGAAACTCAATAAATACACATTATACAGAACATGAACAAACTAATCCTGATACTAAATCTCAACTATGTACTGTATTAGCACGCAGTTTTGCAGATATTGGAGACATTGTCAGAGGAAAAGATCTGTATCTCGGTAATCCGCAAGAAAGTGCACAAAGAAAAGTATTAGACGATAATTTGAAAAAAATTTTCGATAAAATTAAGAAAAGTGATAAAAAATTAACTTCCCTTAATGATGACCAAATTAGGGAATACTGGTGGGACGCTAATAGACAAGAAATATGGAAAGCCATCACGTGTGAAGTTAAGAGTGGTTCTCAATATTTTCGAAAAACATGTGGTGGTAGTAATGAAAACACTGCAACTGAGACTCCTAGTCAATGCCGGTGTAACGACGGCAAAAAGCCCCGCAAGGGAAGTGACAACGTAAATATTGTCCCCACATATTTTGACTATGTGCCGCAGTTTCTTCGCTGGTTTGAAGAATGGGCCGAAGACTTTTGTAGAAAAAAAAAAAAAAAATTGCAAGATGTTAAAAAATATTGTCGTGGACCAAGTGGTACGGATCGATATTGTAGTCTTAATGGACATGATTGCGAACAAACTATTAGGAAAATAGGTTTACTTCGTATGGGTAATGGGTGTACTAATTGTTTGCATGCTTGTACTCATTATAGGGGATGGTTAGCAAATCAAAAAAAAGAATTTGAAAAACAAAAAAAAAAATATACAAACGAAATAAATGGAAGTAATCCACCAAACAAAGATACCTCTAATACTTTAAATAATGAGTATGATAGAAAATTCTATGAAAAACTGAAAAAAAGTGACTATGAAAAAGTTGATAAATTTTTGGAAAAATTAAGTAAAGAAAAAACATGCACAGCTATTACTACAGGAGAAGGAAAAATTAATTTTAAACAAGTTAATAGTACTAGTGGTACCAATGATATTAATAATGGAACATTTTATCGTTCAGAGTATTGTGAATTGTGTCCAGAATGCGGGGTCGAACGTAAAGATGGTGAATGGAAAGACAAAAAAGAATATGGTAAATGCAATATAAAACTTTATAGGCCTATAAATGACAAAGTTGGTACTCCTATTACAATCCTTAAGAGTGGTGATGAACCAACAGAAATTGGAAAAAAATTGAAAGAATTTTGCCAAGCACAAAATGGTACTGGTGATAGTAATAGTGATCCTTCTTTGTATGATCCATGGAAATGTTATCAATTTAAAGAGCTGAAGAAAGATGAAGAGGGTGTGGATGACCCAGTGTATAACCAGGATGTACAAACTGGAGGCGGATTATGTATATTGCAAAACACAAATAAAAAAAAAGAAAGTGAAGCCAAATCTCAAATTGAACCTGATGAAATCCAAATGACATTCAATAATTTTTTTAATTTTTGGGTGGCACATATGTTAAAAGATTCCATATATTGGAGAACAGAAAAAATTAAGAAATGTTTAAAAAATGGTAACACAATAAAATGTGGAAAGAATTGTAATAATGATTGCGGTTGTTTTGCAAAATGGGTTAAACAAAAAAAAGAACAAGAATGGTCACAAATAAAAGAACATTTTTACAAGCAAAAAGATATTGTAGAACAAACACAATGTAATCCTTTCGTAACTCTTGCAGCTCTTTTGAAGGAAGACGAACTTCTGAAAATTATTGAGGGTACTTATGGGAATACAGAGGAAACAAAACACATTAAGGAACTGTTGAAAGAAATAGGTGTTGGTGGTGGTGGTACCGCTGCTATGTGTGGTACCGATGCCAACGGCAAACATAATACTAAAATTGATAAATTTCTCGATCACGAAAAAGGAATTGCCACCAAATGCAAAGAAACACATAATGATGAAAAATGTTCCGACTCCGACGACGACGAAGAAGACGAAGAGGATACGGAGGAAGAGGTGTGTGAAATGGTGAAGAAATTTATAAGGGTTAATCATGGAAACAACGATGTTGGTGAGTGCAAACGTAAAGAAAATTATCCAGGATGGAATTGTGATGAAATCGGTTCATTAATAAAAAAAGAAGAAAAGGGAGCTTGTATGCCTCCAAGAAGACAAAAACTATGCTTATATTATTTAGCACATGAGAAAGAAACAAAAAATATAGAAACACAAGTTGATTTAAGAAAAGCTTTTATTAAAACTGCAGCAGCAGAAACTTTTCTCTCATGGAATTATTATAAGAGTAAGCATATTGATGCAGAACAAAAATTAAAAGAAGGGATAATTCCTACTGAATTTTTGCGATCGATGTTCTACACATATGCAGATTATAGAGATATATGTATGGATACAGACATATCTGCAAAAATTCCAGATGATGATGTAAATAAGGCAAAAATGAAAATAACTGCTGTTTTCCAAAAAATTAGCAGGAAAACTACTGATACCGATAAGGGCCTAACACGCAAATGGTGGTGGAATGATTATGGTCCATCTATATGGAAAGGAATGTTATGTGGGTTATCGCATCATATTGGTGATAATGAAACGGAACGCAAAAATCTTACTGAAAACGAAGCCTACGAATACGACAAACTAAAACCTGATTTGGAAGATTTTGCTTCTAGGCCTCCATTTTATCGATGGTTCACTGAATGGGGAGAAGATTTTTGCAAACATAAAAAAAAGGAATTGGAGAAATTGGTAGGGGCGTGTAATGCTTATACTTGTGGTGATAATAAAGATAAAAGAAAGAAATGTACAGATGCGTGTACACAATATAAAAAATTTATTAGTGAGTGGAAACCACAGTATGAAAAACAAATCAAAAAATATGATGAGAATAAAGACAAAATATATTCCGAGCATCCTGTGGCAAAATATGCAAAGGACGCTCGCGACTATTTAGACAAACAATTACAAAAATTTTGTGAAAATAAAAGTGAAGATTGTGAATATAGGTGTATGAAAGACGTGTCCACGCAGTCATTAACTGATGGTAGTACTGATATTATGCCCGCATCATTAGAATATCCACCTATTGGATATAAAGAGAAGTGTACATGTACAGATAAACCTCCGGAACCACCACAACCACCAACACCACCAGGACCACCGACAACACCAACAGTAGACGTTTGCAAAATAGTGGGTGGAATACTTACTAAAGACAATCTTAAAGAAGCTTGCCAACAAAAATACGACGGAAAATATTACGGTTGGAAATGTGTTCCTACCACAAGTGGTGATCAAAAAGCCACAAGTGGTGACAAAGCAGCCACAGGTGGTGGTCGTGTCGCACCTGGTGTCGTTACAACCACTAAATCTAGTGATAGTGGTGCCACTTGCATTCCACCCAGGAGGCGAAAACTATATGTCACACCACTAACGAAGTGGGCGAGTGACAAGACGAAGGCGAAGTCACAAGAAACAGGTGAAGCGTCGTCACAAAGTGATGGCAAACCTGCGTCAGACCGTAGTGATCAAACCTTGTCAGATAGTGACAAACTACGTACTGCGTTTATAGAAAGTGCCGCGGTTGAGACTTTTTTCTTATGGCATAGATACAGAAAAGAGTGGGAGGCACAACAGCCAAGTGGGTCACCACTAGGTGGTGCAGTACCAGTACCACCACAACCACCCGTTTCAAATAGTGATGGAGACCCCCAAACCAAATTAGAAGGTGGTGAAATACCTGATGGTTTCTTGCGTCAAATGTTCTATACATTAGGAGATTATAGGGATATTTTAGTACGTGGTGTTGCTGACGACAAAAACGGTGGCAACAACATAGTGGTTAATGCGAGTGGTAACAAGCAGGATATGGAGAAAATGAAAGAAATACAAAAGAAAATAAAAGAACATATAAATAATGGTTCCAAATCTGCTGGCACCCAACCTAGTGGTAACGACCCCGAATCCTGGTGGAACAACAACGCGAAACATATCTGGGAAGGAATGTTATGTGCTCTAACATACAAAGACAACACGAATGGTGGTGAAGGCACACAAAAAGTAGTAAAGGATACAACAGTGAACTACCATACACTTATCCAAAACAACGACTACGATAAAGTGGTACTTAAAGAGGATGATAGTGGTACTGGCGGCACCAAACCCAACGACGACACCATCCAACCCCCCACGTTGAAACAATTCACCTCCCGCCCCCC
>S_L7_20_Contig6139
GTATGATGTGGCATGTAAATGTGACGAGAATAAACAAAAGCCTCCAGAAACACCAAAAGAAAATGCGTGCGAAATAGTTAAACCACTTTTGAAGGATAAGGGCGAAACAGATGAAATAGTACAGTGCAATCGAAAATATAAATATGGAAAAGGAAATTATCCTGGATGGGATTGTAATTCTCAGATTCATCGAACACATAATGGAGCATGTATGCCACCTAGAAGACAAAAGTTATGTGTAATTAATTTACAATATTTTACAGGGGAAACATCAGATGGTTTGAGAAAAGCTTTTATTGAATGTGCTGCTGTGGAAACGTTTTTTCTTTGGCATAAATACAAAGAGGATAACAATGGTGGTGAAGATCTACAAAACCAATTAAAAAGTGGAAAAATTCCTGAAGAGTTTAAACGACAAATGTTCTATACATTTGGCGATTACAGAGATTTCTTATTTGGAACAGATATATCAAAAAATCATGGTAAAGGGAGTAAACTAGCAAATAAAATAGATTCTCTTTTTCCCCCAAATAATAAAAAACCTGGTACACTATCACGCCAAAAATGGTGGAATGAAAATGGTCCTAAAATATGGAATGCGATGCTTTGTGCTTTAAGTTATAATACGAATGAAAAACAGTTTAAAGATGAAGTGCACTCACAACTTACTACCACCTACGGCTACTCCA
>S_L8_68_Contig4017
AATGGGAAAAACGTTAAAGTGCAAAATGGTAATGATAAACACATTATAACAATTAGAGCTTTGGTTACACATTGGGTACAAAATTTTTTAGAAGATTATAATAGTATTAGAAAAAAATTAAAGCCATGTAGGAATAATGGTGAGGTATCCAAATGTATAAAAGATTGTGTGAAAAAATGGGTAGAAGAAAAAGAGAAAGAATGGAAAAAACTAAAAGAACATTACCAAAAACAATATGGTGGTGATGATTCAGATAATTCGTTTTCAGTGAAAACTATTTTGGAGGAATTGATACCTCAAATTGATGTTACAATTGATAAAAAAAATTATACAAGTTTAGAGGAGTTAGAGGCGTCATATGGATGTAATTGTATTGACAATTCAAAACAGGAAAATGGTCAAAAAAGAGATGTTATAGATTGTATGCTTAAAAAGCTTGGCGAAAAAGCAAAAACTTGTTCCACCCCAACTAGTGGCGAGGAAACAAATTGTGATGAAAATACCACCCCCCACGTTGAAGATGAAGACGATACACTACACGAAGAAATAGAGGTGAAGGCGCCGACAATTTGTAAAGATGTGTTACCAGAACCAAAAGCAGAGGAAAAAGGCGATTGTGATGCACCCGAAGAAAAAACAAAAGAAAATGATCAAGCAGGTGCTGAAGAATTAGAACCACCAGTAGATAGTCCCACAGCTCCAGCTCCAGTACCATCAACCCCAGCAGCACCAAAAGAAGAAAAAAAAGTGGAACCCCCCCAAAAACCTCGAATCAAAACCCGTCATGTATTGGACCACCCCGCGGTTATACCCGCCCTCATGTCTTCTACCATCATGTGGAGTATTGGCATCGGTTTTGCTGCTTTCACTTATTTTTATCTAAAG
>S_L8_68_Contig5943
GTTTTTCCCTCTGTGCCACCTCCTTCGGATGCTGGTTCTTCTTGCTCCTCTTTTTCTTTTTCTTTTTTTTTTTCATTTTCGGGTTCACAACCGCTTTCTTCTTTCACTTCCTCTTTTTCTGGAGGTGGACAAATGTTCGGTCGCATATTTTCCACTATATTTTCTGGGTTTTCTTCCTCTTCAAGGGGTTCCTCAGGTTCAGGGTGGGAATTTTCACACGTTTGTTTTGTTTGATCGCCACCATTTTGGGCGTGTTTCTTTTTGCATTCTTCAATTTTTTTTTCAAGATTTTTAATCATACAATCTATAGCATCGTCTTTACCATTTGTTGAGTGCGCACTGAAACTACATCCACAAGAATTATCGAACTTACTTAATTTTATAATCTGCTTTTTATCATTTGCATCAGTAATTTGAGGTATCACTTCCTCCAAAAACGTCCTCACTGAATAAGAATTATCTGAATCGTTACCACCATATTGTTTTTGATAATATTCTTTTATTTTTGTCCATTCTGTCCTTTTCAATTCTAACCATTTCTTTACACATTCGCAATTTTCTTTACATCCACTTATACATGTGGATTTAATTTTATCATTTTTTATACAATGTAAAATTTTATGTTTTATTTTCTTATAATCATCTAAAAAATTATATACCCA
>S_L8_68_Contig5941
TGAATGGACAAATATAAAAAATCGTTTCAATGAGCAATATAATGGTGATGATACAGGAATGAAATCGTCGGTTAAAAATTTTTTGGAAGACTTGCAATCTCAAATTGCTGCTACAATTGATAAAGGAAATCATGACAGTTTAGAGAAGTTAGTGAAGAAATTTAAATGTAATTGCGGTAATAATTCACAAAATGGTAAGGAAGGTGAAGAGAACGATCTTGTTAAATGTTTGCTTGAAAAGCTTGGCGAAAAAGCAAAAACGTGTGAAGAGAAACACCAAGCTAATGGCGAAAACCAAACCCAAGCACAGTGTAAAGAATCCTCCACCCCCCTTGAAGACGAAGAACCCCTTGAAGACGATGAACCCCTTGAAGAGGAAAACCCAGTTACACAACCGAACATTTGTCCGCCAACAAAACAACCACAACCAGAGAAAGAAGAAGACGGTTGTAAACCAGCAGAAAATAGTGAAGAAACGGCAGCAGCAGGTGATGACCAAATCGACGAATCCCCCGAACAAACACCGATACTCAAACCCGAAGAAGCAGCTTCAGTACCAGTACCAGTACCACCAAAAGAAAAGGAAACTTCACCTGTACCTCCAAACCTGTCCGACCAACCAACAAACTCTATAAGTGACATATTATCATCTACCATCCCCTTTGGAATAGCTATTGCGTTAACTTCGATTGCTTTTTTATTTTTGAAGGTAATACATATAGTGGTGTACATATGTATATATATATATATGTGTT
>NS_L1_88_Contig15731
CCAATATATGGAATCTTTTAACATATGTGCAACCCAATAGTAAAAAAAATCATGGAATGTCTTTTGGATATCAGCATGGTTGTTTTGAGAATTGGTTTCACTTCTTTCGTTTTTTAATATACATAATCCGCCTGATTTTTTTACATTTTCATAATCCTCTTCATCGTCACCCTGTTTTTCTATATCATCCTCTTTATAACATTTCCATGGATCATATAAAGATTCACCATTTTTTCCATCACAAAATTCTTTCAATTTTTTTTCAATATCATCATGTCGATCACCACTTTTAAGGATTCTAATAGGAGTACCTAGGTCCTCAGATTTAGGCTTATAAAGGTTTTGACCAGCGCAATTTTCTTTACCTGTGTCTTTGACTTCAAAATTTCCGTTTCCTTCATGTTTGACCCCACAGTCGGGACAGGGTTGGCAATATTTTGAACGATAAAAGGTTCCTTTATTTTCATCATTAGTACCACTAGTACCACCACCATCACCATTAGTACTACCACTATTAACTTTTTCAAAATGAATTTTTCCTCCTTTGTCGTCTTGAACTTCTTTGCATGCTTTTTCATTATTTAATAATTTTAAAAAATCATCAACCTTTTCATAACCACTATCTTTCAGTTTATTATAAAATTTCTTTTCATATCCATCATAAACCTTAGTACTTGCAGCTCGTTTTGTCCTACCACCACTACTACTTGATGCTACCTTTGTATATTTTTTTATTTCTTCATCATATTTTTTTTTTTGTTTGTCAAATTCTTCTTTTTGTTTTAGAAATTGTTTTCGTTGGTTATCTATCCACTCAACGTAAGGATTACATGCAAAAAAACAGTCAGTGCAACCTTTACCCATACGCACCTTACCTATTCTGCTAATGGTTTTTTCGCAATCAAATCCATTACGGCTACAATATCGTTGGTTACCCTCTTTATCTTTTCCACGAC
>NS_L1_95_Contig7774
AATGACAACCTCAAAAATATTGTGCTTCTTGCAAGTGGTAAAGAAAATAGAGGGGAAATGGAGAAGATACAAGAAAAAATAGACACAATTCTCAAACAAATTGGTTCCAAACCTTCTGGCCCACCTCCTGCTCCTGCCAAAAAAACCACACCAGAATCCTGGTGGAACAAACACGCCGAATCTATCTGGAATGGAATGGTATGTGCACTGACATATAAAGAGGAAAAAGTCACCACGAAGGAAAGTGGTAGTGGTAGTGACGGCAAAACCACATATAAAATAGTAAAGGATACAACAGCGAAGTACGACGAACTTATTGACAAAACCAGCGGGAAACCAAAAAACGGCAAATACAACTACACAAATGCCAAACTCGTAGAACAGAGTGGTATTGACGGTCCCAAACCTACCACCCAAATCGCCTCATCCAGTGGTGATACACCCACCCTCAACAACCCGAAACTCACCCAATTTGTGGAAAGACCCCCCTACTTCCGTTACCTTGAAGAATGGGGTCAAAATTT
>NS_L1_95_Contig7773
TTATGTGCCGCAGTATCTTCGCTGGTTCGAGGAATGGGCAGAAGATTTTTGCAGGAAAAAAAAAAAATATGTTGATATAGTTAAAACAAATTGTCGTGGAGAAAATGGTAGCGAACGATATTGTAGTTTCAATGGCTACGATTGCGAACAAACTATTAATAGAATAGATCACCTTGTTATGGGTAATGGTTGCATTAAGTGTTTGTATGCATGTAAGGGTTATCAAAAATGGTTAACAAACCAAAAACAAGAATTTATAAAACAAAAAAACAAATATGGAAAAGAAATATTAGGTAATGGTAGGCGAAAACGAAATACAAGTACTGAAAATTATGAAGGATATGAAAAAAAATTTTATGACATACTTAAAAATAACGGTAAGTGTGGAACCGTTGATAAATTTTTGGAATTATTAAATAATGAAACAACCTGCACAAAAAATAATGAAATAGAAGAAGGAGGAAAAATTGATTTTGCTAAAGTTAGTGGTAGTAGTGCTAGTGGTGATAGTAATAATAAAACATTTTATCGTTCAGATTATTGTCAGCGTTGTCCTGAATGCGGGGTCAAACGTGAAGGTAACGGATGGGAAAACAAACCAAATGGTCGAGAATGTTCCATTGAATCCAAATATAAACCTCCAGAAAATGCTGACTTTACTGATATAAATGTCCTATATAGTGGTGAGGAACATGGAGATATGACAAATAAATTAAGCAAATTTTGCGGGAATGCAAAGGGTAGAACTTATCCTGAAGATGAAGAGTGGCAGTGTTATTACGCGGATTCAAAGAATAGTAAATGCAAAATGGAAAAAGGTGGTTTTTACGACAAAGGGAAAAGTAAAATAATGGATTTTGAGGAATTTGTTGACTTTTGGGTAGCGCATTTATTAAGTGATACTATAGATTGGAGGGAAACAATAAATAGTTGTATGAATAAAGCCAGGCGAAATAAATGTAACAGTGG
>NS_L1_95_Contig7759
GGGAAATGTTTGGTCAAAACCTGGTTGCTTGTCAAAATGGTCTTTTATATTTTTCCATTCTCCTTTTTTTTTATCAACCCATCGTTCATAACATTCACATTTTTTGTTACATCCATTTTTACATTTTTTCTCAGGATCTTCTATACATTTTTTAAGTTTGTCTCTCCATTCTATAGAATCGTTCAATAAATGTCGTACCCAAAAGTGAAAAAAATCATTGAATGTCTTTTGCTTTTTCCCATTTTTGTCGCCGTTCGTCTTTTCCAATATACATATTCCACCTGAACCATTTACATCGTCTTTATAGTCATCCTGTCCATCATTTTCTATATCTTGCTCTTCATAACATTTCCATTGTTCAGTTAGTTCCTGTTTATTAATATCATTTTTATCACAAAACTCATCTATTTTTTTTTTTATCTGATCACGTTCATCACCGAAGTAAAGGACGTTGATATCAGTAGATTCGGCATAATCTGTAATTGTATAAAGTTTTTTACCATCGCATTCACCACTTTCATTTTTTGGTTTCTCTTCAAATGTTCCCTTTCTTACTCCACATTCGGGACATATTTCACAATATTTCGAATAATAAAATGTTCCTTTCTGATCATTATTTTTATTATCATGTTTGGTAAAATCAATTGTTCCTTCGTCTTCACTAAACTTTGTGCATACTTCTTCTTTATTTAATAAATCTAAAAATTTATCAAGGCCCCCTTCAGGTATACCTTTAAGTATGTTATAAAATTTACTTTCATATCCATCATAATTACTATTACTACCACTACTACGTGCAGCTCGTTTTTTCCTACCACCACCACCTGATATTTCTGTTTCGTATTTCTTTTTTTGTTTTAGAAATTCTTGTTTTTGGTTTTCTAACCATTTTTTATAAAAACCACACCAAAAAGAACATTTAGTACACTCATCACCTATAGCATAGATATATTTGGCTCTAATAGTTTTTGTGCAATCAAATCCATCACCACTACAATATTTTTTATTATTTTCTCCACGACAATTTGTTTTAACGTTTGGTAGTTTTTTTTTTTTTTTTACGACAAAAATCTTCCGCCCATTCCTCGAACCAGCGAAGATACTGTGGCACAT
>S_L6_19_Contig11000
TTTTCTTTTTGTACAAAAGTCTTCTGCCCATTCCTCGAACCAGCGAAGAAACTGCGGCACATAATCAAAATTTGTAAGAACATCTCCACTTGCACATCGGCAATTTTTATAAGTGCCACCTTTATCAGAAGATGATTCTCTAAAATATTTAGCATTTTGTTCTACACCACATATCATAGCATTCCATACTTGTTGTCTATTAAGTGCCCACCAATCTTCTCTTAATTGATAATAATTTGGACTATCATTTTGGTAGCGAGCTTCTATCTGCCCATTCCTCCCATTCGTCGTCGTCGATTCTTTATATATATTCCCAAAAATTTTTCTCAAATTATCTTCTAATTTATCTGTTCTACTATCACGACGATACAGATCTTTTCCTCGTATAATATCTCCTATATCTGCAAAACTTCGTGCCAACGCAGTACATAATCCTGATTCATATTTATCTTTATCTTGATCATATTGAGTTCTTATTGATTCTCCTTCATATTGTGCTGCAAGACACACATCTAACAACAAATTATTTGTATTTGTT
>NS_L8_55_Contig5191
ACCACCTACCAAACCATGTATGCCACGATATAAACCACGTATGTATGACATAATGTAGTCACGAACAAAATGGTGAGGACAGTTAGTGGTGGGGGTGGTGGAGGTAGTGTTGAGCATAATAAAGATGCCAAACATGTATTGGATGAATTTGGGCAACAAGTGTACAATCAAAAAGTGAAAAGTGAATCAAATGGTTTTAAAGATGATTTGAAAGGAAATTTGGCAAGCTCATCAATTTTGGGTGGGGAATTAGCTGCCTTCTCAGATACATGCAGACTTGTAGAGGATTATTATAATAATCGTCTTAATGCTGATGCTCGCGGTGAAAGGTATCCGTGCGCTAATAGACAAACAGTTCGTTTTTCCGATGAATATGGAGGTCAATGTACATATAATAGAATAAAAGATAATGAAAAGGTTGATAATACATGTGGCGCCTGTGCGCCTTATAGACGATTACATCTATGTGATTATAATTTGGAAAAAATGGGCAGAACGTCGACGGCTAAGCATGATTTATTGGCAGAAGTGTGTATGGCAGCCAAATACGAAGGGGACTCAATAAAAACACATCATACAATACATAAACAAATATATGATGATTCTGCTTCCCAATTATGTACAGTATTGGCACGAAGTTTTGCAGATATAGGTGATATTGTAAGAGGAAAAGATCTGTATCTCGGTGATAAAGGAGAAAAAAAAAAATTAGAAAAGAATTTGAAAAGAATTTTCGGGGATATATATGAAGAATTGTCGAGGACGTCGACGAGCGGGAGGACGAATGGGAGGAATGTAAACAAGCAGTCTGTACAAGAACGCTACGGAAGTGATAAAGATTTCTTTCAATTACGAGAAGATTGGTGGACTGCTAATAGACAAGAAATATGGAAAGCAATCACATGTCATGCAGGAGAAAGTGATAAATATTTTCGACAAACATGTTCTAATGGAGGTAGTTATGCTTATAAACAATGCCGGTGTAAGGGCGACCAGGTCCCCACCTATTTTGACTACGTGCCACAGTATCTTCGCTGGTTCGAGGAATGGGCAGAAGACTTTTGTCGTAAACGAAAATATAAATTAGAAAATGCTATAAACATTTGTCGTAATGATAAAAAAGAAAGGTATTGTAGTGGTAATGGCTACAATTGTAAAGAAACAATTAGAGCAGAGAACAAACTTGTTGAAGGTGATGATTGTCATAAATGTTCTGTTGCATGTAAGCCTTTTGTAAAATGGATAGATAACCAAAAATTAGAATTTGAAAAACAAAAAAAAAAATACGAAAAAGAAATTGAAAAACAGCATCCAAAAACAATAACAATAGAAACTGTAAATGGAAAGACAACTATTAATAACTTATATGTAAAAGATTTTTATGATATATTAAAAGAACAATATAGAACAGTTGAAAAATTTTTACAATTATTAAGTAACGAAAAAATATGTAAAGATCCACCTCAAGCAAGTGAGAAAACAGCAGATACAGCGGATTTCACCGAAGGTAAAACTGAAAAAACATTTTGTCGTACAGAATATTGCAAACCTTGTCCTTTGTGTGGACTGAAATTAAAGAGTCCACCATGGGATCCTAAAGAAGATAACGAGTGTGAAGATAGAGGAATTAAAACCTTTGATGATAGTGAAAATAGTACTCCAATTAACTTACTTGACAAGAATACGTCAGGAACAAATATTGTGGAGAAACTAGGAGGTTTGTGTAACACTCATTCTGAACCAACTATTCAAAACTGGAAATGTTATTATCAAAAAGGGGATAAAAACACTGGAATTCGTAGAAGTAATGATTGTATACTACAAAATGTCAATAAAAATACAAGACAACAGGAAATTGTGTCATTTAACTCACTTTTTTGGCGTTGGGTTACAGAAATGTTCGAGGATTCTATAAAATGGAGGAAAGAACATGAAAATTGCATAAACAATGGTGATAAATCCACATGTAAAAAGGGATGTAAAAATAAATGCGATTGTTTTAAAAAATGGGTTGAACAAAAAGATAAGGAATGGCAACAAGTGAAAGCCCACTATGAGAAAGAAGATTTTGAGGGATTTAGTCGTTATGGGACTTTTGAATATCGTTTGAGAGAAGAATATTTTCCAAAAATTAAAGCTCCTTATAAAGAAGTAAAATTCGTAAAAGAAATTGAACAAATAATTGAGCAAAATAAGGGGAACACTGATGTTAAAAAAGAAAATAATTCAATAACCAAGTTATTAAAGAAAGAAAAAGGAATTGCCACCAAATGCCTAGAAACCCACAAAGAAAAATGCGACAAGTCACAGCAATCCGCCGGAGGTGCCAGTCGCTCCTTACCAAGCGAACCTGCCGCCGCCACTGACAACCCAGACGACGACGAAGACGAGGAGGATACGGAGGAAGAGGTGTGTGGGATAGTGGAAGAACTTATAGGGGATAATGATGGAAAACAGCCAATAGAAAATTGTAATCCAAAAGAATATAATAATCAAGCTTATCCTGAATGGAAATGCGACAAAAATTCCAAATTAGTGTCGGGAAAAGGAGAATGTATGCCACCTAGAAGACAATCATTATGCGTACATAATTTGACATTACAAGAGCAAACAAAAGATGAAGATAAATTGAGAGAAGCATTTATTAAATGTGCAGCAATAGAAACGTTTTGGTTATGGCATAAATACAAAAAGGATAAGAATGGTGATGCAGAGAAAAAATTAGAACAAGGAGAGATCCCTTCGGAATTTTTGAGATCCATGATCTATACGTTTGGAGATTATAGAGATTTGTGCTTGGATACGGATATATCTGCAAGTAATGAACCTGTAAAAACCGTTAAAAATAATATACAAAAAGTTTTTAATAGAAATAATGGACCACATAAAGAAGGAGATAAAGAAAAACGTGAAACGTTTTGGAAAAATCATAAAGAATCTATATGGAAAGGGATGTTATGTGCCCTAGAAAAAATTGCGAACAACAAAGATAAACTTACTAACAAGGACACCTACACCTACGCCAACGTCAAATTTAGTGGTGGCACCAATTCCCCCACGTTGGAGAAATTCGCACAACGACCCCAGTTTTTAAGATGGATGACCGAATGGGCCGAATGGTTCTGTAAAGCGCAGGCAGAGGCGTATGGGGAGTTGGAGGGGAAGTGTAAGAAGTGTAAAAAAGATGGTGGTAAAAATTGTTATAAGGACACTAAAGAGTGTAAGGATTGCAAAGCAGCATGTGCTAAATATACAGAAAATATAAAAAAATGGGAAGATCAATGGCAACAAATGGAAATAAAATACCTAATGTTATACACTTATGCACAAATGGCTGCTCCCCGTAATGGTGATATGTCTGCTTTTGGTACCGCTTTAGATGAGAAAGACAAACCTGTGGTTAAATTCTTGTTCGAATTATATAAACAAAATAATGGGAAAAGCACATATGAAAGTGCTGCAGGGTACATCCACCAGGAACTGGGGACACATATGCAATGTAAGGGGCAGACGGAGTTTTGTTCTGGTGGCAATAATTATGCATTTAAAGAGACGCCACATGAGTATAAGGATGCGTGTGTATGCAAACCACCAGAAGATAAAAGTCGTTCCCGCGCCGAAACCGGCACCCCACAACCACCACGTGGCCGCGACGGACCACTGCCACCTCCTGGTAGTGACGGCGGCGCGGAGGATGGTAGCAAGGACGATGAGGCCACGGAGGACGCCAAGGTGGACACCGCGGTGGAGGGGGAAGAGGAAGCGGCAAAGGAGTCCAAGGAGGTGGTAGACCAGGACACCACAGACGACACACAAGGGGATGGTGACAAAGGCGATACGGGACAAAAAGAGGAAGTGGAAAAGGCAACACAACAAGAGGTGGAACCACCAAAAAAAGACGATGTAAAGGTGTGCACCACAGTGGCAGAAGCACTTAAGCTCGACAATCTCACAAAGGCTTGCAAACAAAAATACGACGGAAAATATTACGGTTGGCGGTGTGTGGCACCAAGTGGTACCACTAGTGACAAAAGTGGTAGTGATAGTGGTAGTCCCTCACGTTCCAAACGTGACACTAGTGATGATCCTACCACTGTCAAAAGTGGTGACACCGCCGGTAGTGGTAGTGTTTGTGTGCCGCCGCGAAGACGACGACTATATGTGGGGAAATTGGAACAGTGGGCGGAAAAACAGGTGGAGACACAGGCGGGTGGTGGTAAGGCACAGGTGGGTGGTGACCAACAGACACAACCACAAAGCAGTAGTAACACCACTGAAAACGGCGTGTCGACAGTACCACAAGGTAACGGCGCGTCGCAGGCACAATCAAGTAGTAGTAGTAGTAGCTCGCCGCCGTCCAACTTACGCGCCGACGGCTTGCGTGATGCGTTTATTCAATCTGCTGCAATAGAGACGTTTTTTTTGTGGCATGAATATAAAGAAGAGAAAAAAAGAGAGGAAAAGGAAAAAAATAGAGCAGATGGTGAACTAGTTACACATATATCATCTGTCGAAAAAGAACTTCAAAAGGATTTAGAAACTGGAGAAATACCTGAAGAATTTAAACGTCAGATGTTCTATACATTAGGAGATTATAGAGATATATGTGTGGGGAACAAGACTATGATTGAGGTGTTAAAAGCTAGTGGTGACAAGGATATAAACACAATTACTAATAAAATAAAAGAAATTTTAAATGGTGAGAACGAACAACAACGTGGTCAACAATCAAATAGTGTCAATGACCCTAAATCCTGGTGGGATAAAAACGCAAAACACATTTGGAAAGGTATGATTTACGCCCTAACATACAAAGATAATGACGCCAGAGGCCAAGCATCTATTACACAGATTGAAAATGCGAACGGCGACAAAAATCTTTTCCAACAACTCAAAACCCAATACGGCGACTACGAAACTGTGTCATTTGGTGCTAGTGATACCGGCGCCAAAGCCACAAAAGCCGCGTCCAAAGAGGAGCCAACCACGTTAAAAAATTTTGTGGTAAGACCCCCCTATTTCCGATACCTTGAAGAATGGGGTGAAACATTATGTCGAAAACAAAAACATAAGTTAGATATAATTAAAAAAGATTGTCGTGGAAAAAATGGTGGCAAGGTTTGTAGTGGGGATGGGGAAGAGTGCAAAAAAGATCCTCCAAAAAAGGAAGATATTTTTAAGTCTTTATATTGTCCCAGTTGTGGCATTTCTTGTAGATCTTACAAAAAATGGATAAAAAAAAAAGGAACAGAATTTGATGAACAAAAAAAAAAATACAAAACGGAAAGTGATAGTGCTCAAAAGAATAATGATTATAATGGATTTTGTGGAACACTAAAAAGTCTCTCTGACGCT
>NS_L1_80_Contig14433
GACCAATATAAAAAACAAAATGCAAAATTTCTTCAAGATAAAAAAGCAAATAACTATAAGAATACTCCTGCTAAAGAAGATGTAGATGATGTATCCAGTGCTCATGAATATTTAAACGAACAATTAGAAAAACTTTGTGCAAATGGTGATTGTTCTTGTATGGAAAAAACCTCTACACAAAATGAAGAAACAAATTTATCTGGGAATAACTATTTTCCTGAAGCTTTGGATAATCCACCTAAAGAAATGGAAGAAAAGTGTGAGTGCTCTGAACCTTCTGAACCTATGAGTTGTGTAGAGAAAACGGCACGAAAATTAAGAAAAATTGCAGAGAAAAATATAGAACCTGAATTAAAAGTAAATGGTAATATATACAATGGTAATTGCAAAAAGGTCACTAAAGATAAATACCAAAAACAAAACGGAGGAACATGTAAAATTAAAGACGATTTTTTGTCTTCCATAGGTATAACGAATAATGAATGTGAAAGTAAAAAAAACGATCGTTTTAAAGTAGGGGGTGAATGGGATTGCAATGGTAAAACACTTGATGGAAACAACAAATTATGTATTCCTCCAAGAAGAAAACATATGTGCCTGAAGAATTTGGAAAATATAGTTTCTACAAATATTAGTGATAGCACAGAATTACTTAAAAAAATCCAAGACGTAGCGAAGAATGAAGGGCATGATATAATATATAAATTATTATCAAAATATCCATGTAATGAAAGTGAAATTTGTGATGCTATGAAATACAGTTTTGCAGATTTAGGAGATATTATTAGAGGAAGAAGTCAAATAGAGCCTAACAAGCATCATAATATAGAGGAGGAATTACAAAAAATCTTCACAACCATTAAAAATACTAATACATTATTAAACAAAATGGAGCTTACGCAATTTAGGGAAAAATGGTGGGATGCTAATAGAAAAGAAGTATGGAAAGCTATGA
>NS_L6_21_Contig5386
GCTATATATAACTGAATTTTAAAATATATATTAATGTTTATTTTTGTAAATGGTTGGACAAAATGGATAGTACAAGCACTATTGCTAACAAAATTGAAGCATATTTAGAGAAGAAATCCGATGATTCTAAAATAGACCAATCGTTGAAAGCTGATCCTAGTGAAGTGCAGTACTATAGAAGTGGAGGTGATGGAGATTACTTAAGAAAAAATATTTGCAAAATTACTGTGAATCATTCAGATTCTGGAACAAATGATCCTTGTGAAAAAAAATTACCACCTTATGGCGATATTGACGAATGGAAATGTGACGAAAATTTATATAAAGCAAGTGAGAATAATAAAAATATATGTGTTCCTCCGAGAAGACAACGTATGTGCATTAAGAATTTAGAAAACTTAAATGTTGAAAGAATTAGGGATAAACATGCATTTTTGGCAGATGTATTACTTACGGCCAGAAATGAAGGAGAAAGAATAGTGCAGAATCATCCAGATACAAATAGTTCTAATGTTTGCATTGCATTAGAAAGAAGTTTTGCTGATCTTGCAGATATTATTAGAGGTACAGATCAATGGAAAGGTACTAATAAGTTCGAACCATATTTAAAACAAATGTTTGCGAAAATACTGGAAAAGGACAGTACGCTTAAAAATAATTATTCAAAAAAGGACCCAAAATATACAAAATTACGAGAAGATTGGTGGAATGCTAATAGACAAAAGGTGTGGGAAGTTATTACTTGCGGTGCAC
>NS_L1_88_Contig8380
ATCACCGTTGTAATGATTTTGTGCTTCAGTATCCTGCAAATTATTATGTATTTTCTTGAAAATTTTTTTTAAATTATCTTCCAATCTTCTTTTTTCTCCTTTATTTACAACATACATATCTTTTCCTCGTATAATGTCTCCTATATCGGCAAAACTTCGTGCTAACTCAGTACACAATTTAGAACCAGAATTATCATTGTCTAATTTATATTTATCATGATCAACTCTTATTGATTGTCCTTCATATTGTGCTGCAAGACACACTTCTAACAATAAATTATGCGTGTTATCAATTTTATCATCTTTCATGTGTGATAAATGTTGGTCGCATAGATGTAATCGTCTATATGGAGCACATGCTCCACCTGTGCCTTCATCATTACCATCTTTTATTTTGCTCTTATCACATTCTGCTCCTTGTTTATCAGAAAAACGAATCTGATCTATTTGCACAAGGATACTCTTTTCCATGCCCCTCAGTAACATTTGTATCATGTGTATGTATTAAATGACATATATTTGTGTTTGCATGCTCGATGATATAGCCTTCTCTATATTTTGCGCTTTTTAAATTTCCTTTCAAATTTCCCTTACGTTCTAGAGCAGCATCACGCACTTTTTTTTCTATATATTTTCCAATTAAATCGAAAAGATCCTTAGCATCCTGGGCATTTTTATACTTATCCGCATTATCCCCACCCCTACCACCTATCTGCGGCTCC
>S_L7_42_28928
AATGTTCGGCGCAGTATTTGCCGTATTTTCATCTTCAAGGAGTAAGTCCTCATCATCAGGGGGGGTGGATTCTTTACATTGTGCTAGGTTTTCGCCACCAGTTTTGGCGTGTTTCTTTTCGCACTCCTCAATTTTTTTTTGAAGCTCAGAAAGTAAAATAGTTACAATATCTTTTTTTCTTCTTTTATCCTCACTATTGCAATTGTTATCACCATTACTACAAACCTCATATTCTTCTTTATTTTTTAAACATCCAAAATTATCTATAGATTTCTTTAGATCATTTTCATTTTTCTCAAAATAACCTTTGACCTTATAGGCAATAGGATATTCCTTACCATAATTTTTTTTATTATAATATTTTTTTATTTTTTCCCACTCCTCTTTCTTTTGTTCTACCCATTTTTTCACACATGCACAATCGTTTTTAGAATCTTCATTACATGTCTTTCCTTCTTTTTGTGTACATAGATCGATTTTTTTTTTTTTTTTCAATATATAATAACCATATAAAAAATCTTCTAACCAATATAGTAGAAATACTTTAAATGTAGTATATTCATTAAGGTCTATTTTTTCCTCAAAATTTTTTAAATAACATACATCCTTATTTTCATCTTCAAATTTACATTCCCATTGTTGATCTCTTACACTTTTAAATAAACGTGATTCTTTAAACAATGAATCATTTGAATTTTGTGAAGTTTTTGAATTTCCTAAATACTCTTTAATAAACGGCCACCTACGATCAATCATTTCTACATTAATAGTAGTCTTTTCACCGTTTCCACTTATTCCTTCAAAAACGTTTGCCCACGTTTTCCCATTTCCGTTATCTGGTGTGCATCTATTTGTACCACGTCCACGTCTATTACACTTAACTATATTGTAAGGACATGTTTTACAATACGTTGAACGAGAAAATGTCTGAGTAATATTCTTAAAATCTATTTTATTATTTTCTTTATCCTCCTCATTAATTTTTTCCTCACTATTATTTTGACCATTTTTGCAATGTTTCAATTCTTTCAAAAATTCTGCAGCAGTAGTAGAATGTTTTTGTATTTGTTTACAAAAATTTTTATTATCATCATCACCATTATTAGAACAATTATCTTTTGTTAATTTTTTATGTTCCCCTTCATATTTCTTTTCTTGCTTATGAAATTCTTCTAATTTCTTTTCTATCCATTTCTTGTAATCTGTACATTTTTCATGACAATCACGACAATCTAAATCTGCCAACATATTGTTATGGTTAAGTTTTCCGTTTTCAGTACAATCATGTCCATCCCCACTACATTTGTATTCATCATCATCCTTTTCTCTACATGCTTTTTTCACGTCTTTTAACATCCGCGCCCTTTTACCACAAAAGTCGCTTCCCCACTCATGTAACCAACGAAAATATGTAGGTATTTTCACAAATTGGGTGAGTTTCGGGTTGTTGAGGGGGTCGTCACCACTAGAGGATGGGGGGGTTTCGGGGGTAGGCATGGCGGAGGACGTTTCATCTTCTTTGAGTGTCACTTTTTCGTAATTGTAGTCGCCGTCTTTTTTGAGTTTGTCCAAGAGTTTCTCTTTCACTTTCACATCCACTACTTTTGGGTCGTCCGTTTTATGTGTTAAAGCACATATCATTCCATGCCAAATATGTTCACCATTTTTTTGCCACCAGGATTTACGTTTATCACTAGGTTGGGTTTGGGTGCCACGAGGAGCAGGTGTGGAATCACTATTTTCGATAGCAGTTTTTATTTTCGCTTCTATTTTGTCCATAGTTTCTTTATCATTTGTATCTATACCATCTGGTGTCTTACCCACACATATATCCCTATAATCCCCTAACGTATAAAACATTAATCTCAAAAAATCATCAGGTATTTTGCCACTTTCTAAATCCTCTTGTGCTTTTTTGTCCGGTGATATTTCTTCTTCCTTCTCGTCAAATGCTTGCGTGAGTGATGAACCTCCTAATCCACTCTCTTCTTTAGGTGGTTTTTTCTCCTTTTTGTATCTATCCCACAAGAAAAACGTCTCAACCGCGGCCGATTCCACGAAGGCTTTAAGCAAGTCGCCGGCGCGTGGGTCGGACGGCGACGGCAAAGTGGTTTGACCACTCGCTTGTGGTGGTTGTGTCTGTTGGTCACCACCCGCCTTTGTGTTACCACCAACTACTGTGTCGTTACCACCAACTGCTGTGTCGTTACCACCAACTGCTGTGTCCTTACCACCACCTGTCAATTTCGTTAGTGGTGTGACATATAATCGTCGCCTCCTGGGTGGCACACA
>NS_L8_59_27480
CTACTTCCGATACCTTGAAGAATGGGGTCAAAATTTTTGTAAAGAGAGGAAAAAGAGGTTGGAAGACATTAAAAGCAACTGTCTGAAAGATCGTGATAAACAAAAGTATAGTGGGGATGGGGAAGCGTGTGACAAGGTTCATGACGATCCTACTATTGTTCGGGGTTTAGAAGGTCCCAGTTGTGCTAAACCTTGTAGTTCTTATAGAAGATGGATAGAAAGAAAAAAAATCGAATTTGATGAACAAAAAAATGCATATGATGGACAAAAAGACAAATGCAAAAAGGAAAGTAATAAGGATGATAAAGGATTTTGTGAAACACTAACAACGAACAAAACAGCTGCAGGATTTTTACAAAAGTTAGGACCATGTAAAACTAATAATGGAGAGGGTAAAACAATTTTTGATGAAAAGGGTGATACATTTAAATATACACAACATTGTGATCCATGTCCTGTATATGGAGTTAAATGTAAAAATGGTCATTGCAGTGATAATAATGTGGAGAAGTGCCAAAATGATAAGATTAGTGCAAATGATATTCAAAATAAGACAGATGCTAATGGAAACATAGAAATGCTTGTTAGTGATAACGGTGAAAAGCGATTTGAAGAGGAATTACAAGTTTGTAGAGATGCAGGTATATTTACAGGTATTAGAAAAGATGTATGGAAATGCGTTTATTTCTGTAAGTCAGATGTATGTGGTCTTAAAAAAAATAATAATAATAATAATAATAATGATATAGATGATAAACAAATTATATTAATTAGAGCATTGTTTAAACGATGGCTAGAATATTTTTTAGAAGATTATAATAAAATTAATGCCAAAATTTCACATTGCACGAAAAAAGGTGATGGATCCAAATGTATAAAGGAATGTGATAAAAAATGTGATTGTGTTGGAAAATGGGTAGAAATAAAAAAAGAAGAATGGAAAACAATACGAGAACGTTACTTCAAACAATATAATGGTAATATTTCAGATGAAGTTTACGAAGTGAAAAGTTTTTTACAGCAGAACCCATTTCACAATGAAGTTCTCAAAGCTATAAAACCTTGTAAGGGTTTAGAGAAGTTTCAAAATTCAACTGATTGTACTGTCGCTGCGAGCTCAGGAAAAAAAGATGGTGAAAAAAGTGATGTTGTAGAATGTTTGCTTGAAAATCTTAAAACAAAAGCAACATCTTGTAAAGACAAACATAGTGACAAAAACCAAAAAACACCGTGTCAAGAATCCCCCCCTGATGATGAGGACTTACTCCTTGAAGAAACAGAAGAAAAAAATACAGTGCAGGCAAAGAAGAACATGATGCCGACAATTTGTAAAGGTGTGGTACAAGAACCAGAAGCAGAGGATGAAGGCGATTGTAAACAAGCAGAGGAACCAACAGAAGAAAAATCTAATGATGACCAAGCCGAACCCCCCAAACAAAGGCCCGATGCCCTCAATCCCGAAAAAGTCCCCGCGGCACCAGACGTGGCACCAAATAAAGAGGAAACTTCAACTTCATCCCCAACCCTGTCCGACCAACCAACAAAACCTATAGGTGACATATTATCGTCTACCATCCCCTTTGGAATAGCTATTGCGTTAACTTCGATAGTGTTTTTATTTTTGAAGAAAAAA
>NS_L6_21_42769
AAAAGATGCCATGGCGAAATTAATGGGAACTACATTTGTTGTAGTTGTAAAAATATAGGTGCATATAACACCACTTCAGGTACAGTTAATAAAAAACTACAAAAAAAGGAAACAGAATGTGAAGAAGAAAAAGGACCTCTAGATTTAATGAACGAGGTATTAAATAAAATGGACCCAAAATATAGCGCGCACAAGATGAAGTGCACAGAATTTTACTTGGAACATGTTGAAGAACAATTAAACGAAATTGACAATGCAATAAAAGATTACAAATTATATCCATTAGATAGATGCTTTGACGACAAGAGCAAGATGAAGGTGTGTGATTTAATTGCAGATGCTATAGGATGTAAGGATAAAACAAAACTGGATGAACTGGATGAATGGAATGATGTGGATATGCGAGGTACTTATAATAAGCATAAAGGTGTTTTAATTCCTCCTAGACGTAGACAATTGTGTTTCTCAAGGATTGTGAGAGGTCCCGCAAATTTAAGAAGCTTAAATGAATTTAAAGAAGAAATTTTAAAAGGAGCACAATCGGAAGGTAAGTTTTTGGGTTATTATTATAACGGGAATGATGAAAAGGCGCTAGAAGCTATGAAAAACAGTTTTTACGATTATGAAGATATAATAAAAGGTACTGATATGTTAACAAATATAGAATTCAAGGATATTAAAATGAAATTAGACAAATTACTAACAAAAGAGACTAATAATACCAAAAAAGCTGAAGATTGGTGGAAAACAAATAAGAAATCTATATGGAATGCTATGTTATGTGGGTATAAGAAATCTGGGAATAAAATAATAGATCGATCGTGGTGTACCATACCTACTACAGAAACCCCTCCGCAATTTTTACGATGGATAAAAGAATGGGGAAAAAACGTGTGTATACAAAAAGAAAAGTATAAACAGAATGTAAAATCAGAATGTTCGAATGTTTCTAATATAGATTTAGATCCACAAGCATCGGAATCAAATAATTGTACATCAGAAATTAGAAAATATCAAGAATGGAGCAGGAACAGGTATGTTCAGTGGGATGCTATATCTGAAAGATATAGAAAATATAAGGGTATGGATGTATTAAAAAATGTAAAGGAACCGGATGCTAATGAATATTTAAAGGAACATTGTTCTAAATGTCCGT
>S_L3_13_Contig4026
AAAAAAAAAAAAACAAAAAAAAAAAAAAAAAAAAAAAAAAACAAAGAATTATACGATAACTGTAATAGTGGTGCTCGTAGTAGTAATGATCCAATTCAGGATGAACTTGACAATTTTATCGTAAAACGTAAAGAAAACCAATATATAAATGCTCCTGAAGAATTTATTGATGCAATGCGTGGTTATGCGTATTGCAAAGAAGAAAATCATAGTAAATACCTCGACACAGAGCATAGTGACGACTCCTATGTGTTTAAAGAAATTCCAAACCATTATAAATAAGAATGCAAATGTAAACAGTATAAAGCATGCGATATAGTAAAGGAAAAACTTAAATATAGTTATGGACAAACAGGAATAGATGGGTGCAATAAAAAAGGACCATTTGTATGGAATTGTGACAATACAATTGACAGTAGTTATAATGGAGTATGTATGCCTCCAAGAAGACAAAAGTTATTTATATACAACTTAACAGATACTGATCAACGTGCTACATAAGAACATTTGAGAAAATTATTCATCAGATGTGCTGCAATAGAAACTTTTTTTTTATGGAAAAAATATGAAGAAGATAAAAAAAAAAGAAAAAACACCACAGGACCTAGAACCACAAAAACAATTAGAAAGTTGAACCATTCTTGACGATTTTAAACGAATAATGTTCCATACGTATAGTGATTTTAGAGACTTATGTTTGGGAAAAGATATAGGTAATGATGTGGGTAATGGGAAAACTAATATAGATAGAATTTTCTCAAAAAATAACCAAACAATTGAACCTGAAATTTGGTGGAAAACAATTGAAAAAGATATCGGGGAAGCAATGTTTTGTGTATTGAGTTATGATACCACCAAAAAAAAAAAAAAATTCAAGAAAGTGTTCGCAACGAACTTACCAAAAACATCACCTATAAATACAAAAATGTGATATTTAATGGTAATATAACTACTTTAACTGATTTCTCTACTAAATCGAAGTTCCTTCAATGGTTGATGGAATGGGCACGAAAATATTGTTCAGAAAAAATAAAAAAAAGTAAACACTACAACTACAAAATGTAATATAAATATTAATATATATATATAATTTTTCTACTATTGATAATATTATAGATGTAAAATGTCAGATGTCATTAAATGAATATAAAAATTGGTTTAATAATAGTCATTTAGAATGGGAAAAATTAAAAGATGAAAAAAAATTATATAAACAACAATCATCTTATAAATACACGGAAGAAACCGCTGAGGATTATGTAAAAAAAAGATGTCTTGAGTGTAATTGTAATTATGAAGATTTGAAAACTGTACATGAAATAAAACATAACAAAATAATATTGTTAGATGAATTAGTTAGCATAGCTAAATATGATATTATAAATTCTGATTCAATTATTAAAAAAACTACAATCTACTTATGATCTAAATAAAAAATTTGTTAGAAAAACTAAGGATTGTGTTGAAAACACGTTTTGGACAGGATTTATGAGTCCACTTGAACTTGAAGGATTTGGAGTTACCATAGGTGATTACGTTATAAACAGAATCAAAAAATATTTTAATTCATCACCTACGGAACATCAAAAAAAAAAACACTGAACACCCAGATAAATCTAAAGCTGAAGAAGACCGAGAAAATCATGTTCCTCCTGTTCGACCCCATCCACCTTCCGGTAACGATACTTCACCTGCATCACTATCTGTCCCACCTGTAGGACCTTTGTATCAGGACCATCAACAGTAGATGGAGAACAACAACCACAAGATCCATCAGTAGTACCCAGAGCAGGAGCAGATCATGAATCATCAGGATCACCAGGCTCCCAAAATAATTACTCAAGTTTTTCATCCCTATATAACATGCTAACATATGGTATTCCCATTAGAATAGGTTTTCTACTAGGTTCCGCAGCTTTCCTTTTTTTCTACCTGAAGATAGCAAAAATATATATGTATATATATGGGTGTTATATATATAAGAAACCTAAACTTCGACCAACGAAATTGTTTCGTGTCATTGATATACCACAAAACGATT
>S_L3_13_Contig4025
GTCCACCAATCTTCTCGTAATTGATAATAATTATTGTTTTTATCACTTCCGTAGCGCCTTTCTATCTCCTCCATCTTCCTATTCTTTTGGTTTTCCTTCAATAATTTCTCATATATATTCTTAAAAATCGTTTTTAAATTCTCATCTAATTGTTCTCTTCGTTTTTTTTCTTTTTGATTATAACCTATAAAAAGATCTCTTCCACGAATAATATCACCTATATCTGCGAAACTTCGTGCTAATACGGTACATAATTGGGAAGCAGTACCCTCATTAGTGTGTTGATATGGTGTATAACGTGTTTTTATTAAGTCCCCTTCATAGTATGCTGCCATACACACTTCTGCCAACAAATTATGTCTAGCATTACCACTATTATAATTATTTGTGTCCATGTTTTCCATATTTTTGTTGCATACATGTAATCGTCTATATGGAGCACATGCTCCTTCATTTTTACCATTACTACCATAACTACATTTCATTTTTTTGTTATCATATTCTGCTTGTTGTTTAACCGAAAAACGTTTATCACTTGCACTTCCATTTCCGCAAGGATACCTGTTACGGTTACCCTTAATAAGTTCATTATATTTACTTTGAAGTTCGCACGGATCAAGGGTTTTAGCTCTTACCCCACCAAAAATTGTTGTACTACTTAAGAATCCTTTCAATTCACCAATATAATTTTCAGCTTCAGTTTTCACTTTGTCGTGCACTTTTTTCCCTATGCTATCCAATAAATTTTTGGCACTTGTTTTATCAATACCATCCTCACCACCCGGACGACCTCCTTGCGCCGACATTTTCGTTATTGGTGCACTACATTATGTCATGCATACGTGGTTTATATCGTGGCATACATGGTTTG
>S_L3_13_Contig4029
ACAGATGCTTTGGTTTTTTTCTTTAGAAAAAAATAAGTGAAAGTAGCAAAACCAATACCAATACTCCACATGATGGTAGAAGACATGAGGGCGGGTTTGAGGAGGGGGTGGTCGAACGGATTTGGGGGTTTTGGTAATGACGGTTTTGCTTTTTTTTCTTCACCACCACGAGGGTGTTTTGGTGCTGCAGGGGTTTGTTCCTGTGGGGGTTCGGGTTCTGCTGCTGGTGGGCCACCATCTTCTTCTTCCTCTTTTTGTTCGGTTACACTTTCTTCCACTTTTTTTTTTTCTTCGTCTCCGCCACAAGTGCCTACTTCTACATCGTTTTCTTTTTTTGTATCCACTACATTTTTACAAATTTTCGGCATCATCTTCTTTGCCTCATCTGGTTTTTCTTCTGTTTCTTGAAGGAGTAAGTCCTCGGGTTCCTCATCATCAGGGGGGGTGTATTCTTGACACGGTGTTTTTTTTTCGTTTTCGCCACTAGGTTTGTGGTCCTGTTGACACTTTTCTGCTTTTTGTTGAAGTTTATTAAGCATACAATCTATAGCATTCTTATGACCATCGTTTTTTTGTGCGCTCGCATTGGCACTACATCCACAAGAATTATCGAACTTACTTAATTTTATAATCTTATTTTGAACGTCTGTAACAGCAATTTGAGGTATCAAGGTCTCCAAAAAACTTCTAAGGTTAAAATATTCATCTGTTTGATCTTTATATTGCTCATTGAAACGTTTTTTTATTTTTTCCCATTCTTGCTGTTTCAACTTTATCCATTGTTCTACACAATTACATTTTTTATCACAATGTTTTATACATTTAGGTTCTTCACCCTTTTTTATACAGTGTGAAATTTTATGTTTAATTCTATTATAATCTTCAAAAAAATATTCTAGCCAGAGTCTCAACAGTGCTCTAATTTGTACAATGTGTTTACCATTATCTTTTTTCTTAGTGACTGTTTCCCCATTGACTTTTTTCGGTTTACATACATTATAACCACATACATTGTCACATTTCCATTCATCTTTTCTAATACCTTCAAAAATACCTGCACTTCCACAAGCATCCTGTAAACCTTCACCTTCAAATTTCTTTGTACCGTCATCACTCACAAGCATACCTATATCTTCAGCAGAGTTTTTAATATTTTCTGCAGTAATACTATTTTTACCATTGCACATATCATTTGTACCACCACCACCATTCTTGCATTTACCATTTTCACATTTGATTTTAAATTTAGAACATGGATCACAATATTCTGCAGGTCTAAATGTTACCTCCGGATACGTAAAATCTAATTTATCCTCTCCATTATCCTCTACATTATCATTTTTACATGGTCCCTTTTTTAAGCTATTCAAAAATAATTCAATAGACGTATAACTACTACTAAGTTTTTGAATAAATTTTTCATCATATGTGTCATCAGATTTACTTTTAGCATTCTCTTTTTGTTTATCATATATTTTTTCTTGTTTAGTAAATTCGTCTTTTTTTTTATTTATCCATTTTCTATAAGAACTACAAGAATTCGCACAACTTGCATTTTCTAAATCCTTAAAATTAGTAGGGTCGTCAGGAAGATAATCTTTACAATCTTCTCCATCCCCACTATATTGTTTTTTACCATTTTCATCCACCTCACAATCCCCTTTAATCTTCGCCAACATCCGTTTCCTTTGTCGACAAAATGTTTCACCCCATTCTTCAAGGTAACGGAAGTAGGGGGGGCGTAACACAAAATTTTTTAACGTGGTTGGCTCCTCTTTGGACGCGCCTTTTGTGGGTTTGGTACCACTGTTTTCTTCTTTAAGTACCACTTTGCTGTAGTGGTAGTTGTTTTCGTATGTGCCTTTTTGGGTGCCGTTTGGGGTGCCAAAAAAGGCCTGTTGCACTTCCTGAATTTGTGTTGGTGCTGTGCCACTCGGTGTGTTTGTGTCATAGGTTAAGGCACATATCATCCCTTCCCAAATATGTTGTGCGTTTTGATCCCACCAATCTTCTGGTTTGGTTGTTGTTTGGACGGGGTTTTTGCTACGAGGAGGTTGTTCACCACTTTGTTCGATAGCTTTTTTTATTTTATCCGATATTTCTTGGGTACTGAGTTTGCTGCTTGCCTCTTTGTCCTTTTGGTCACTTGTAATCACCTCGTCTATACCATCTGGTGTCTTACCCACACATATATCTCTATAATCTCCTAAAGTATAAAACATTTGACGCAAGAA
>NS_L8_50_Contig5636
TTCGTCGGGTGTGTCGTCGTCGTCAAGGTTGGAGGGTGGGGTGGTACACTGTTCGCTGCCACTAGTTGAGGTGGGGCAAGCTTTTATTTTTGTGTCAAGATCATCAATTAAACATTGAATGATATCCTTTTGTGTACCATTTTGTGATTTATCACTTCCATTACATTTAAGTGTCTTCTCTAACTCCTCTAAACTTGTATAATTTTTTTTATCAATTGTAACATCAATTTGAGGTATCAATTCCTCCAAAATAGTTTTCACTGGGTAAGATTGATCTTTATGTTGATATTGCTCATTGAAACGACCTCGTATAGTCTCCCATTCTGTCCTTTTCTTTTCTATCCATTTTCCCACGCATTCACATTGTTTCCCACAATCACTTGTACATATGTTTTTTTCACCATCTTTCATACATCGGTTTAATTTTTTGTTAATTTTATTATAATCTTCTAAAAAATTTTGTACCCAATGTGTAACCAAACCTCTAATTGTTATAATGTGTTTTCCGTCATTTTTTTTCCCACTACCTTTTTCGGTATTGCCATTTTCCGGTTTACATACCACATAACCACATACATTACCACATTCCCATTGTTCTTTTCTAATACCTTCAAAGATACCTGCATCTTTACAAGCATTCTCTAAACCACCTTCAAATGTATTTTGATTGTTATCACTGACAAGAATATCTATGTTTCCATTACCATTTGTCTTATTTTGAATATCATCTGTAGTAATACTTTTTTTAACATTGCACCCATTTCCTTTAGAACTATCGCATTTAACTTTTCTACAATTTATTTTAAATTCAGAACATGGTTTACAATTATCTGCATCTTTAAATGTTTCATCTGGTTCATTAAAATCTAATTTATCCCTTCCTTTTTTACCCTCCTCACTATCCTTTTTAGAACATGGTCCTAACTTTTGTAAAAATGCTGCAGCGTCATCTTTCAGTTTTGTACAAAATCCATTATTATTATTCTTTTGAGCATCCTTTTTTTGTTGTTCATATACATTTTTTTGTGCGGTAAATTCTGTTTTCTTGGTATTTATCCATTTTCTATATTTTCTACATTCTATTCCACAACCAGGACACAATAAAGACGGAACATTAGTAGGTTCTTTTTCAAGCTGATCGTCACAATTTTCCCCAAAACCACTACAAACCTTGTTACCATTCTCTCCACCACGACAATCTTTATAAATTTTCTCCAATCTCTTTTTCCTCTCTTTACAAAAATTTTCTCCCCATTC
>NS_L8_54_Contig10347
ACCACACCACACCACCAAACCATGTATGCCACGATATAAACCACGTATGTATGTATGACATAATGTAGTGGTGGTGTTAAAATGTCGACGCAAGGTGGTCAGGCCGGTGGCGGTAGTTCACAGGAGCAGGATGCAAGTGCCAAACATATGTTTGATAGGATAGGGAAAGAAGTGCTCGACAAAGTGAAAAGTGAATCAAATGGTTTTAAAGATGACTTGAAAGGAAATTTGCAGGAAGCAACAATTTCTCATTCGGAATTAGCTGCCTTCTCAGATCCATGCGAACTTGTAAAACAATATTATAATAAACATGTTAATGCTGATAATAGCGGTAAAAGGTATCCGTGCGGAATAGGAAAAGAAGATGTAAAACGTTTTTCGGATACACAAGGAGCAGAATGTGCAACTAGTAAAATAAAAGATAGTAAAAACTATCGTGGAGCATGTGCGCCTTTTCGACGATTAAATTTATGTAACAAAAATATGGTAAAAATGGACACAAATAATAATGATG
>NS_L8_54_Contig10348
ATATAGCTAAAATATTTAATGGTAAAAAATATAAGGAAACTGATCGTAAAAAATGGTGGAATGAAAATAAATATCATGTATGGGAATCAATGTTATGCGGATATAGAAAGGCTGTAGGAAATACACAAACAAACCTAAATTGCAGGTTTCCTGATATTGAACGTGTTCCTCAATTTTTACGATGGTTTAAGGAATGGGCAGAAATTTTCTGTACAAGAAGAAATGAATTGTATGAAAACATGGTCAATGCATGCGAAAATGCTCAATGTGATAAAAAAATAGGAAATGTTAATGTATCTGACTGTATGAAAGCATGTGAAAAATATAAATATTATGTTTTAAAGAAAAAAAAAGAATATTATATTCAAAAGGATAAATATGATAATCAATTTAAAAAGGTACTAAATAATAAAGATGCCCCAAAACTTTTGAAGGTTCCATGCCTCTCAGAATATTTTAATGAAAAAAACAAATGGGTTAATCCTTATGAATCATTCAACGAGCCTACATATAAAG
>NS_L6_18_47607
TAATTTTTTTTTTTTTTGATTATTACGAATATAAAGATCTTTTCCTCGTATAATATCTCCTATATCTGCAAAACTTCGTGCCAATACTGTACATATTGTAGAATCAGGATTAACATATTTTTGTTGATATGGTGTATAATGTGTTTTTATTAAGTCCCCTTCCTCTTTTGCTGCATAACACACCTCTAACAATAAATTATCTTTAGCTTTACTATAATTATTTGTGTCCATTTTTACCATATTTTTGTCGCATACGTGCAATCGTCTATATGGAGCGCAAGCACCACAATAGTTTTTACTATCTTTTATTTTACTTTTAGAACATTCTGCTCCTTCTTTGTCGGAAAAACGTTTTACATCATCTTTTCTGCACGGATACCTTTCATTGTTAGCACCAAGAAGTTTATCACGTTTATCTTTTATAAGTCCGCACGGTTCTGAGAATCCAGCTGATTCCCCACCAGAAAGTGTTGCAAATGACAACTGTCCTGTCAACGCCTCTTTATATTTCTCTGCATCACTTTGTACTTTTTCTTTGTACACTTGTTGCCCAATTTTATCCAATACATGTTTGGCATCTTTATCCTCAATAACATCCCCACCACCACTACCACCCCCACCACTAAATGTCCT
>NS_L7_19_Contig7193
CAGAAAATGAAAGAAATAGAAAAGAAAATAAAAGACATTGTGGAAAAACTAAATGGCGACAAACCTGCCCCCAAACCTGGTGATAAACGTACAGCCTTGTGGTCAACATTCGCGCAACCCATCTGGAATGGAATGGTATGTGCACTAACATACAAAGAAAAGGACGAAAAAGGCACACCAAAAGTTGTAAAGATTGAAAATGCGAACGGTGAAGATCTTTTCAAAAAACTCAAAGAAAACAACGACTACAATAGTGTTAAACTCGAAAATAGTGAAACGGAAGCCATTTCCAACGACAACCCAACCTTGGAGGAATTCTCCAAACGACCTACATTTTTTCGTTGGTTAGAAGAATGGGGAGAAGAGTTTTGTCGAAAACAAAAACATAAGTTATATATAATTGAAAAGGATTGTCGTGGAAAAAATCGTGACAAGGTTTGTAGTGGGGATGGCTTGCGTTGTGACGAAAAAGTTCCAAAAAACGAAGAAATTTATGAGGCTTTCCGTTGTCCCAGTTGTGCGAATTCTTGTAGATTTTATAAAAAATGGATAGAGAGAAAAAAGGACGAATTTAATAAACAATCAAATGCATATACTGGACAAAAAAACAAATGCGAAACGGAAAGTAATAACCATGGTAATGAATTTTGTGCAACACTAGATGAGGACGCTGCAAAATTTTTAAATAGGTTAAAAAGTGGACCATGTAAAAAGGATGATGGTAATAATAGTGGAGAGAATGAAATAGATTTTAAGAAAACACAGGAAACATTTGGACATAGAGACTATTGTGGTACATGTTCTCAATTTAGAGTTAAATGTAATGTAAATGGTAAATGCAGTGGTGATGGTACAAAAGTGAAATGCACTGGAGGAAAGATTAATGCAAAAGATATTGGAAATGTAGGGAATTCTACTAAAATACTTGATATGCATGTGAGTGATAAGAGTGGAAAGGAATTTGATGGTGTAGAGGCTTGTCAAGGTGCAGATATTTTTGAAGGTATTAGAAAAGATAAATGGAAATGTGGGACGGTATGTGGTGTACATATATGTAAACGGGAAAACGAAGGTGATGAAAAACCTATCATAATG
>NS_L6_20_Contig16283
ACTCCATTCTTGCATCCAACGAAAAGGTTGAGGTATATAATCATAATCAGGTGGATCCTTTTCATATCCGCAATTTTTTAATGTACTTACATGAGTCCCATCTGGTGATATTCCTTTAGGTTCTTCACTTCTTTTATTAAGTTTAGCAGCATCAGGAGCATTACAAGTCATAGCTTTCCAAATATCCTTTCTATTAGTATCCCACCAATCAGAACGTAATTTATAATAATGTGGTATTTCTTTTCCATATTCTTCTTTCTTCTTATGTACGTTTTTATATATATTTTCAAATGCGTTTCCTAATCGTGTTTGTAACCCTTTTGCTTTTCTATTTTCATTCAATAAATCTCTTCCTCTTATAATATCTCCTAAATCTGCAAAACTATATTTCATAGCATCACAAATTACATTTTCATTACACACATTTTTGGGTAATAATTTTTTTATTATGTCATCTCCTTCACGTTTTGCTGCTTCCTGAACTTTTTTTAGTAAAGCACTGCTATCATTAATAGTTAAACGCCCTAATGTGTTCAAAGTATCTAGGCACATATGTTCTCTTCTTGGAGGTATACATAAATCTTTTCCTATTTTTTTTATTTGTACACATTTCCATTGTTGATCTATATTGAAACGTTCCTTTCCATTACCTTTACATGTTTCATTTAAGGATTCCAGGGAAGTCTTATATGTTTGTTCGAATTTGCATGAATCTTCTCCATTAGCAGCAACATTATTTTTTTTTACCTTATTACAATGTTTTGTAAATTTCGTTCCATCTCCTTTCAACTTTTCATCAATACTACTCACCTTCCCTTGTGCCTTTTCCCTTAATTTCTTTGCAATTTCCTCAACACACGTCAAAGGCGGTTCTGGCGGTGGACAAATTTTGGGCTGTTGTATGTGGTGCATGTGGTCGTGGTCGTCGGGGTCAAGGGGCTCTGGGTTTTCGTCATCACTAAGGGGGGGCATTTCACACGATGTTTGAGGGGGTTTGCCACTATGTTGAGATTTACACTCACCAATTTTTTTTTGTAGCTCTTTAATTAAGTTTGTTATAAAATCGCCAAGTTCTTTTTGATCCTCTTCAGTATCACATGTAATATTACCAGTACATCCCCATAATTCATCTCTTTTTTTTTGGTCTTTGTCTTCAACCACATCTTGTGCTTTCTTATAATCGCTGTCAAAGTATAGCTGTTCAAAATAACTTTTAATCCTATAAGCAATAGTCTCATTATCATCATTTGAATGTTTCTCATAATGTTTTTTTATTTCATCCCATTCTGTAGATTTTTTATCTAACCATTGTTTCACACATTCACATTTATCATCACATCCTTGAATAGATTTATGTGATTTTTCCTTTTCCTTTTCATTTTCATTTTTTATACATGGATCAATTTTGTGTTTCAATATATTATAATCGTGTACAAAATATCTTAACCATCGCTGAAAAAATTCATTAAACCAAATATTTTTATCATCATCTGTTTTTGCAACAGGCTTTGTAAGATTACACTGATCTATTCCATCCTTCTTTTTTTGGCATGTCCATTCTTGTTTTCTTAAACGTTTAAAAAAATTGTATTTTTCAGAACAATCTTTTAATGTTTCATCAGTAGTACCAGTCGCACCATCAGTCGTACCATTAGTAGCACCATTAGTAGAACCATCATTTATCAGTATAGGGATAGTAGTTGGTTGTCCGTCTGCAGTATTTTCCTTATTTTCAGGTTCATCTTTCGGTTTACATCCATTTGTACCACTTTTACCACGTCCACTACTACTATTACAAGTAACTCCATATATAGGACACGCTTTACAATATGTTGTAGGAGAAAAGGTTTTGAGGGGTTCACTAAAATCTATTTTATTATTTTTTTTATCATCATTATCTTCCTTTCTATCACTTTGATCATCTTTGCAATGTCTCAATGCTTTCAAAAAATCTGCAGCAGACGGAAGGTTTTGTATTTCTTTACAGCAATTATTATTACCATTAGAATTGACTTTTAATTTATCAAGTTCCTTCTGATATATACTTTGTTGATTATGATATTCTTCGAATTTTATATCTATCCATTTTTTATATTTCATACATTCTTTCAGACAATCGCTACAATGCAAAGATATAAAAGTATTCTGACTTTGTGCTCTTGTTTCGTCACAAATATTGCCATCCCCACTACAATATTTTGGATTACCACTAGGATATTCTCCACGACATACTTTTTCAAGTTGTTCCAACATACGTGTCCTTTGTCGACAAAATGTTTCTCCCCATTCTTCAAGGTAACGG
>NS_L6_20_Contig16287
ATACTTATATATATATATATTTCAACAAATATAATATCATTATTCTACCATATCACAATACTCCCATAACATACATACAATCACCCCACACCACACCACCAAACCATGTATGCCACGATATAAACCACGTATGTATGACATAATGTAGTGCACGGACAACCACAATGACGCAGAAAGTTGGTGGGGGTGGTGGAGGTGTTGATAAAGATGCCAAAAATATGTTTGATAGGATAGGGAAAGATGTGTACGAGCAAGTGAAAAAGGACGCTAAAGAACGTAGTAATGGTGAATTGAAAGGATTGTTAACCAGTGCAAAACTTTCTGGTGGGGAAGTAGCTAGCAGCCCAAATCCGTGTAACTCTGATTATACTACACGTTTTGGTGCTTACAGTAACAGGTATCCGTGCAAAAAAGATGGAACAGGAAACGATGTAGAACGTTTTTCTAAAGAACGTGTCTCTAAATATGATGAGAAAAAAATAGGATGTAGTAATAGTGAAGGAGCTTGCGCTCCACTCAGACGATTATATCTATGTAACAAAAATATGGTAAAAATGGTCACAAATAATGATAGTAAAGCTAAAAATGATTTATTGTTGGATGTTTGTATGGCAGCAAATTACGAAGGCGAATCAATAACACGAGATTATCCAAAATATCAAACAACATATGAGGGTTCTGGTTCTGGTTTTACATTGTGTACTATGTTGGCACGCAGTTTTGCAGATATAGGTGACATTGTCAGAGGAAGAGATCTATTTTATGGTAATACACATGAAAGTGCACAAAGAAAAAAATTAGACAATAATTTGAAAGATATTTTCGCGAAAATACATAAGGAAGTGACGAGCAGCGCACAAACTTACTACAATGGTGACGGTCCAGATTATTTTCAATTACGAGAAGATTGGTGGACAGAGAATAGAGAAACGGTGTGGAAAGCCATCACATGTAAGGCGGACACTGGTAATGCATATTTTCATGCAACATGCGGTGATAGTACACGTCCATCTGTAGCTCAAAAGCAATGCCGGTGTGTTAAGGAAAAGGGCGCAAAGGCCGACCAAGTCCCCACATATTTTGACTACGTGCCACAGTATCTTCGCTGGTTCGAGGAATGGGCCGAAGATTTTTGCAGAAAAAAGAAAAAATATGTTAATATAGTTAAAAAATATTGTCGTGGAAAAGATAAAAGTAATGAACCAAGGTATTGTAGCCGTAATGGCTACGATTGCGAAAAAACCATTAGTAGAATAGGTAAGGTGCGTATGGGTAAGGGTTGCACTGACTGTTTTTTTGCATGTTATCCTTATGAAAAATGGATAGATAATAAAAAAAAAGAATTTCTAAAACAAAAGAAGAAATATGAAAAAGAAGTATCAGGCAAAAGTAGGAAAAAACGAAGTACAAGTATTGATAAGTATAAAGCATATGATAAACAATTCTATGAAAAATTTGAAAGTACATATCATGATGTTAAAAATTTTTTAAAATTATTAAATAATGAAAATGAATGCACAAATATTGACACAGAAGGTGGAAAAATTGATTTTACTAAACCTAATGATGCTGATGATGATAATAATAATGATAAAGAAAAAGGAACATTTTATCGATCGGAATATTGCCAACCCTGTCCCGACTGTGGGGTCAAACATCTAGGAGGAGGAACATTTGATGACAAAGAAAAAGCTGGATTAACATGCGCTGGTCAAAACCTTTATAAGCCTAAATCTGACAACGTAGGTACTCCTATTAATTTCCTATATAGTGGTGATCGACATGATGATATTGCAAAAAATCTAAAAGCGTTTTGCGAAACAAAAAATCGTAGTGATGGTGGTGGTAGTGCTAGTGGTGATAAAAATTGTGGTAGTGATAGTCAGAAACTGTGTCAAAAATGGAAATGTTATCAAATTGGTGAGCTGACGAAAGTTAGAGAGGGTGAGGAGGACGAGGATGATGTACCAAGAGGAGGCGGATTATGTATATTAAAAAACGAAAGAAGTGAAACCAATTCTCAAAACAACCATGCTGATATTCAAAAGACATTCCATGATTTTTTTTACTATTGGGTTGCACATATGTTAAAAGATTCCATACATTGGAGAACAAAAAGACTTAAGAGTTGTATAAGTAATGGTGCGAAAATAAAATGTAAAGATGGATGCCATGGTAAATGCGACTGTTTTCAAAAATGGATTAAACAAAAAAAAGAAGAAGAATGGATGAAAATAAAAAACCATTTTTACACGCAAGACGGTTTTGACCAAATATTTCCTCCTTGTTATGTTCTTAAAAAAATTTTGGAAGATGAATTTTATAAAGAAAAATCCGAAGACGCTTCCGAAGAAGATTCCCAAAGTCGTGATGAGGATGCAAAAGAAACAAAACGCATTCGCGAAATCATTGAAAGAGAAGACAAAAATCAAGAAGGAGCAGCTAGTGGTGGTGGTACCGCTGCTATGTGTGGTACCGGTGTTGCCTCCGCCACTGAACAGAACACTTTAATGGATAAATTGCTCAATCTCGAAGATAAAGATGCCAAAGAATGCCTAGATACACACAAAGAAAAATGCGAAGAACAAGCCGCTAGAGACCTTGGTCGCTCACTAGACACCGGCCCACGTGCTCCTAGTGCTGGTGAAGACGCCGAAGGCGACGAAGACGAAGAAGAAGAAGAAGAAGAGGAGGAGGACTCCACGGGGTCAACCAAAGAAGTCACGGACGGGGAGTCGTCACCATCACAACCAGCACCACCAGAATCAGTACCAAAAGAGGAAGTAAATGTGTGTCAAATAGTGAACGATGTACTTACTAGTGACGACAACAATGCTCTGAAAGATGCATGTAGACAAAAATACGACGGAAACAACTCACGTTTAGGTTGGAGGTGTATACCAAGTGATGGTGAAAAAGCCACACGTGGTAGTGATGCCACCACCGGTAGTAGTGGTGCCATATGTGTGCCACCCAGGAGACGACGATTATATGTCACACCACTAACGAAGTGGGTAGACAAACAGGTGGGTGACAAAGGCGAGTCGAAGTCACCACAGGCGAGTGGTGGTACCACACAGGAGAGTGGTAAGGCACAGACACCACAAGGTCAAACACCATCACAAAGTGAGAACTTACCACAAGGCTCCCCTTCGGCGACCGCGTCGTCGCCGTCACCAAAAGGTGACTCGCTCCTCCTTACCGCCTTCATCCAATCTGCGGCAATAGAAACTTTTTTCTTATGGCATAGATATAAAAAGGAGAAAGAAATAGAGAAAAAACAACAACAGGAAACACATGGACAAATATATGAATCAACCGGTGAAAACGACGAAAACAAAAACAAGGACCCCCAAACCGAACTAAATAGTGGCAAAATACCTGATGGTTTCTTACGTCAGATGTTTTATACATTAGCAGACTACAAAGACATATTATTTGGTGATCAAGAGGTGATTAAGACGCTAAAAGATAGTGGTGACAATAATATTACCAAAATTAATGAGAAAATAAAAACAATTCTAAACGGTGACACATCTCCTCGCACACCTGGCACCGAAAATAGTGACAAAAAACCCGTCCAAACAACAACCAAACCAGAAGATTGGTGGAAAACAAACGGTGAACATATATGGAATGGGATGATTTGTGCACTGACATATAAAGAAAAAGGTATTGACAAACCAGAAGTGGATACCACTGTGAAAAATGCACTTTGGGACACCACCAAGAACAAACCCATAAAAAACAGCACACACGACTATACGTATGACGGTGTCAAACTCGACGAAAATAGTGGTACTGGTACCGAAGCCAAAACCAAAACCCCCAAAACCAACGACGACACCACCTCCCCCACGTTAAAAGAGTTTATTTCTCGCCCCCCCTACTTCCGATACCTTGAAGAATGGGGAGAAACATTTTGTCGAGAGAGGAAAAAGAGGTTGAAACAAATTTATAAAGAGTGTAAGGTGCATCAAGATAATACTAAAAATGGTAAAAAATGTAGTGGGTATGGGGAAGATTGTCATGATAATGTTTTTAATAACAATTATACTACTTTTCCGTCTTTAGAATGTCCTGGTTGTGGAAAATCTTGTAGATCTTATAAAAAATGGATAGAAAGAAAAAAATACGAATTTACTGAACAACAAAAGGCATATTCTGAACAAAAAAAAAACTGCAAAGAGGAAAGTGGTAAAGCTGAAAGTGGTAATGGAGTTTGTGGAACACTAATAACATCGTCGCCTGATGCTGGAGAATTTTTAAATAGCTTAAAAAACGGACCATGTAAAAAGGATAATGAGAGTGGAGAGGATGAAATAAAATTTGATGGACATGAAACATTTAAACATACACAATATTGTGATCCATGTTCTAAATTTAAAGTTAAATGTAAGGAAAATAATCATTGCGATAATTCTAAAGAACAGCAGTGCCAAAGTAAAACGCATATTGAAGCAAAAGATATTAAAGAAAAGACAGATCCTAATGGAAACATAGAAATGCTTGTGAGTGATAACGATACAAATAGTTTTGAAAGTGCTTTACCCGAATGTGCAGGTGCAGATATTTTTCAAGGTATTAGAAAAGATCAATGGAAATGTGGTAAATTCTGTGGTTATGTTGTATGTAAACCGAAAATAGTCGAGGGGCAAGAAAATGGTAAAAACCAAATTATATTAATTAGAGCTTTGGTTACACATTGGGTACAAAATTTTATAGAAGATTATAATAAAATTAAACATAAAATTTCACATTGTAAGGAAAACGATGAAAAAAACATATGTAAAAAAGATTGTAAAGATAAATGCAATTGTGTTGGACAATGGATAACTACGAAAAAGGATGAATGGGGGAAAATAAAAGAACGTTTCCTTGAACAATATAAAAATGAAACTCCAGATGAATATTTTAACCTTAGAAGTTGTTTGGAGGA
>NS_L6_20_Contig16286
CACGTATGCATGTATGACATAATGTAGTGGTGGAGTTAACAAAAATGGCGCCCAAGCCGACTGCAGGTGGGGGTGGAGGTAGTTCACAGGATGATGATGCCAAACATATGTTTGATAGGATAGGGCAACAAGTGCACGAAAAAGCAGAAAAGGAAGCTAAAGAACGTAGTAATGTTGAATTGAAAGGATTGTTGTCACTAGCAAGTACTAGTCTAGAAACAAATAATACCGAAAATCCATGCATATTTGATTATACTAAACGTCTTGGTGGTAACAGTAAAAGGTATCCGTGCGACAAAAGATCACCAGTTCGTTTTTCGGATGAAAGTCGAAGTCAATGTACATATAATAGAATAAAAGATAGTGATAGCAGTAATTGTAAAGATTGTGGCGCGTGCGCACCGTTCAGGAGATTATCTGTATGTGATTATAATTTGGAAAAAATGAACTCAACGAAAATCAAGGATAAAAATGTTTTGCTGGCCGAGGTATGTATGGCAGCAAAATACGAGGCACAGTCATTAATAAATTATCGTGACCAATATGAAGCAAAATATGGTGATGTTGGTTCTACAATATGTACGGTGCTCGCACGAAGTTTTGCAGATATAGGCGATATCGTTAGAGGAAAAGATCTGTATCTCAGTTATGATAAAAAAGAAAAAAAACAAAGAGATAAATTAGATGAGAATTTGAAAGAAATTTTCGGGAAAATATATAAGGATTTGACGACGACGAGAGGGAGTAATGGGAAGACGCTACAAGAACGCTACCAAGATGATAATGGCGGAAATTATTTTCAATTACGAGAAGATTGGTGGGCACTTAATAGAAAAGACGTATGGAAAGCCATGACATGTGATGCACCACATACTGCTCCATATTTTCGAGGAACATGTGGTACAGGAACGTGGACTAATGAAAAATGCCGGTGTAAGGGCGACCAGGTCCCCACATATTTTGATTATGTGCCGCAGTATCTTCGCTGGTTCGAGGAATGGGCCGAAGATTTCTGTCGTAAACGAAAACATAAATTACAAAATGCTAAAGAACAATGTCGTGATAAAGGAGAAGATGGTGATGATCGATATTGTAGTCGCAATGGCTACGATTGCAAAAAAACTGTTAGAGGAAAAAACAAACTTGTTGAAGGTGATTGCACCAAATGTTCTCTTGTATGCACTCCTTTTGTGGACTGGATAGATAACAAAAAAAAAGAATTTGAAAAACAAAAAAACAAATATGCTGACGAAATAAAAAAAAAGGATGATAAAACAACAACAACAATAAAAACTGCAAATGGAAAAACTATTAACAATTTGTATGTAGGTGATTTTTATGAAAAGCTGGAAAATCAGTATGGAAAAGTCGAAAACTTTTTAGGATTGTTAAATAAAGAAACAACATGCAAAAAACACCCTAAAGTGGAAGAAAAAACTGATGTTAATTTTAATGAAAATACTGATTACATATTTTCTCATAAGGAATATTGCGAAACCTGTCCGTGGTGTGCAACCAAAAAAAAAGAAAATGGAATATGGACAGATATACCGCATGAAAGTCCTTGCCCATATGAAGAAATCACAACCCATGATAATAATGAAAGTACTGAAATTAAGTTACTTGACAAGGATAAAGATGGAACAAGTATTGTTGAGAAACTAGGAAGTTTGTGTAGTAATGGTGGTAATAAAAATAATATTAAAAAGAAAACATGGAAATGTTATTATGATAAAAGTAGGGAGGAAAATAGTGGTGATGGTGATAAGGATTATTGTATACTACAAGATGGAAAGGAAAGGACACAATATAGGACAATTATGCCCTATTATGTTTTATTTCTAAATTGGATAGATGAAATGTTAAAAGATTCTATAGTATGGAGGAAAGAACTTGATAAGTGCATAAATAATAAAAAAACAAATAATTGTATACATGGCTGTAAAAAAAACTGTGAATGTTATGACAATTGGGTTGAAAGAAAAAAGGAAGAATGGAAACAATTAGAAGAACACTATGAAGAAGAAGATTTTAGTGAAGGTTTTGGCGTAAAATTTACTCCTTATGGGATTCTTGAAATGTATTTGAAAAACATTTATTTGGAAATGATTCTAAAGGATTATCCAAAAGAAGAATCCGTACAAAAAATGGAACAAATAATTGAAAAAAATTATCAAAATGTACGAAATTGTACAAAACATAATAATTCAATAAACGAGTTGTTAGAGTACGAAAAAGAAATTGCCACTGAATGCAAAGAAAAAAATCCACCAGAAAAATGCTCCAAAAAAACACAAAAACCACCACAACCCGCTTCAGACCCCGCCCGCTCCGAATCCGCCACTCCCACACAACCACAACCTGCTGGTGACGATGGTGCCGCCTCAGAAGACGAAGTCCACGAAAACGACGAAGAGGAAGAAGAAGAAGAGGAAACGGCGGCGGCGGTGCCACCTGGGCCACCAGATGCGTGTGATATAGTTAAAACACACTTTTCAAATAAGTCATATAAAAATTCTAAAGGTGGAATAAATAGTTGTAACCCAAAAGAAGAACCATTTATATGGAATTGTAGTACAGATCAGTTTCAGCCTGGTAATGATGGTGTTTGTATGCCTCCCAGAAGACAAAAATTATGTGTAAATGATTTAAAAGATTTGACACATCAGTCAAATGAAAATTCTTTAAGACAAGCGCTAATTAAATGTGCTGCAAAAGAAATATATTTTTCATGGATGAAATATAAATCACAATACAGCGACGCACAAACTAAATTACAAAATGGGAAAATCCCAGATGATTTTAAAAGAATTATGTATTATTCGTATGGTGATTATAGAGATATATTTTTCAACACAGATATTTCATCACCTCAAAGTATTAAAGATATATCAAGTAAAATAAAAAGTATTTTAAAGGAACAAAATAGTAATATACAACGAGGAAAAGGAAAGGAAGATAATTCACAACGTGAAGCTTGGTGGAGTAGCCATAAAAATGAAATATGGGAAGCAATGATTTGCGGATTAATTGAACATTTCGCAGAAAAAAATAATAAAGAACAGGCACGCATAAAATTGAACTCCTCCTACAACTACGATGCTATAAAATCTAATCTGGAGAAATTCGCTTCTAGACCTCAATTTTTACGTTGGATGATCGAATGGGGAGAAGAGTTTTGTAGGGAACGTGAGAAATTAGAACAAAATATAGGGAAAAGTTGTAGTGGAGAACCTTCTGGAGATGGATGCAATGAAGGAACTAATTGCAAAAAAGCATGCACAGAATATGAAAAATATGTTAATAAAAAATATGGAGAATTCAAGGGGCAAACAAATAACTTTGTTCAAAAGGCAAATGAGAGGCCCCCAAATCAAGAATATAGTGGATATGAATCTAAACAAGGGAATGATTATTTACTCGAAAAGTGTGATAATGCAAAATGTTCTTGCATGAAAAAAGGTATGCTTGGCGACTTCGCTACAGATAAGCCCTTTGGAAAATATGCCCATAAATATCATGAGAAATGTAATTGTCTTGGTGCAAAATTCGTACCTACGAAAGTACCACCTGTACAACAACCACAAGAACCACCACAAGAAGTACCACGAGAAGCATCACCATCTGCGCCACCCAAAAAAACACAAGAAACACCACAAGAACCACCACCAGCACCAGCGGGACCTCCTCCTCCACCGAGACCTGCAGCAGATACACCACCGGTAGAGGACATTTGTAAAATCGTGGGTAATGCACTTACAAACAACGACAATATTAAAGACGCCTGCGACCTCAAATATAACAAAGGCAAAAACTACGGCTGGAAATGTGTATCTAGTGGTAACGACAAAGTCACAGGTGGTGAAAAAAGTGGTTCTAGTGATAGTAACCAGGGTTCCATTTGTGTGCCACCCAGGAGGCGAAAACTATATGTGGGGAAATTGGAAACACTTACTGGTGGAGAATCACTAGTGGAGTTACGAGAAGCTTTTATTAAATGTGCTGCTATTGAAACTTTTTTTTCTTGGCATGAATTTAAAAAAGTAAAAGAGAAAAAAAAACCACAAAATGGATTACAACCATTACTCATTTCAGGCAACGAAGATACATTAATCGAACAAGACCCAGATACTGAGTTAAAAAGTGGTAATATACCCCCCCCCTTCTTGCGTCAGATGTTTTATACTTTAGGGGATTATAGAGATTTATGTGTGGGAGTTAAAGACGACGATGTGATTAAGGCGCTAGAAGCTAGTAGTGACACGAAAATAAAAGGTATATCAGATAAAATAGATAAAATTCTCCCAAAAAATGGCACACCTGTCCCAAAATCTAGTGCCCAAACACCAAAAGAATGGTGGGATGAAAACGCAAAACACATTTGGCATGGAATGATATGTGCCCTAACATACAAAGACAACAGCGACACTGAGACAAGAGGCCAAGCATCTATTACGCAGGATCCTAATTTGAAAACTGCACTTTTGGATAAAGACGGCAAAAAACAACCCAAAGACGAATACCAATACAGCAAAGTGGTACTAAAAGAAGATCATGAAAGTGGTACGGAAGCCAAACAGACCACCGGCTCCCCCGGCGCTAGTGGTGAAAAAACTACCCTCCTCACCGACTTTATATTACGCCCCCCCTATTTCCGATACCTTGAAGAATGGGGTCAAAATTTTTGTAAAGAGAGGAAAAAACGGTTGAGGAAGATAAGGGGGGAGTGTCGTGGAGAAAATGATAACAGATATAGTAGTGGGGATGGTGAAAATTGTGAAAAAATAGGTACAGATAAGGATAAAATTATTAGTGCTTTCGATTATCTCACTTGTGCCAAACATTGTAGATTTTATAAAAAGTGGATAGAAAAAAAAAAAATCGAATTTACTGAACAAGAAAATGCATATGATGGACAAAAAAATGCATATGATGGACAAAAAAAA
>NS_L6_20_Contig16284
ATATGGTAGAATAATAATAATAGTATTGTGTTGGAATATATATATATATAAATATTAATATATATTTTTTTAAAAATATATATATAAAACTAATAATTATTATTATATACATATTAAATATTATTTATTAATATATATATATTATAATATTACTACTATTATAATTACTATATATATACAAATATATATACAATACTTATATATATATATATTCCAACACAATACTATTATTATTATTCTACCATATTACAATACTCCCATAACATAACATAACATATATACCCCCACGTACGTACGAAACACCACCAAACCATGTATGCCACGATATAAACCACGTATGTATGCATGTATGACATAATGTAGTGGTGGAGTTAACGAAAATGGCGCCAGGAGGTCATGGTGCTAGTGGGGGTGCTGGTGGTAAAAAGGATGAAAGTGTCAAAGATTTATTTGATAGGATAGGAAAAGACGTGTACGACGAAATAGTGAAAAAGGATACAAATGACTTTAGGGAGAAATTGAAGGGAAATTTGAACACAGCAAATGGTCGTAGTTCGGAAACAGGTGGCACCAATGAAACATGCAGACTTGTAGAGCAATATTATAATGAGCGTGTTAATAAAGGTGGTGGTGGTAACGGTGATCCGTGCAAAGAGTTAGGTGAAAAAGTAGTAGTAGAACGTTTTTCTGATACACTTGGTGGCCAGTGTACTAACGAAAAAATGCGTAGTGGTGGTATAGGAGCTTGTGCGCCCTTTCGACGATTACATTTATGTCATCATAATTTGGAAAATATCAGTGATTATAATAGTAATGCTAGACATAAGTTGTTGTTAGAGGTGTGCATGGCAGCCAAATACGAAGGAAACTCAATAAAAACACCTTATCTAAAACATGAACAAACAAATAATGATTCTGCTTCCCAATTATGTACCGTATTAGCACGAAGTTTTGCAGATATAGGCGATATCGTACGCGGTAGAGATCTATTTTATGGTAATACACAAGAAAGTAAACAAAGAGAAAAATTAGACGAGAAGTTGAAAGATATTTTCAAGCAAATACATGATGACGTGACGAAGAACAACGAGGAGCTACAAGAACGCTACAATGATACAAAAAATTATTATCAATTACGAGAAGATTGGTGGGATGCGAATCGGCACACCGTGTGGGAAGCATTAACATGTGACGCGCGAGATGATGCTAAATATTTTCGACAAACATGTGGTGGTGATAATGAAAGTTTGTCTCATGCTAGTCACAAATGCCGCTGTAAGGACGAAAACGGCAAAAAGACCGGCAAAAATGACACCGACCAGGTTCCCACATATTTTGACTACGTCCCGCAGTATCTTCGCTGGTTCGAGGAATGGGCCGAAGATTTTTGCAGATTAAGGAAACGTAAATTAGAAGATGCTATAAAAAAATGTCGCGGAAAAAAGAATGGTGAGAAATATTGTAGTGGTAATGGCTACGATTGCGCGCAAACCATTAGAGGAAAATATGTTTTTGTTGAAGGTACAGATTGTAAAGATTGTCACCATTCGTGCGCTCATTTTGTAAAATGGATAGATAACCAAAAATTAGAATTTCTAAAACAAAGAGAAAAATATACAAAAGAAATGCAAAAATACACAAAAGAAATAACAAGTGGTAGTAGGAGGAAAAAAGGTGGTGCAGGTGGTACAACTAAGTATGAAAGATATGAAAAAAAATTTTATAAAGAACTACAAAGTAAGAATGTTGGAAACCTTGATAATTTTTTGGAATTATTAAATAAAGAAGATGTATGCACAAGAAAAATGAAGAATGACATAGAAGATGGAGGAAATATCGATTTCAAAACCGTTAATAGTGGTAGTGCTAAAAATAGTGATGATAGTAATAAAACATTTTATCGTACAAAATATTGCGAAGCATGTCCGTGGTGTGGAGCCTATAAAGAAGTTGACAAATGGAAAAATAAGGAGTTAGGTTGTGCAAAAACAAAGACATACAATGATCAAAAAAAAACGGATATACCAATACTTACCGCTGATAACGAAAAGTTCGGTATATATGAAAAATATAAAAGCTTTTGTGATAGTGTAAATGGTAAAAACGGTGAAAAAGGTGAAAAGGGTGATCAAATGGAAAAATGGCAATGTTATTATGATAAAGAAGAGACTAGTGGACAAAATGATAATTGTGTACAAGGAACATGGGATACGTTTACACAAGGTAAACAAACCGTTAAGTCCTATAATGCATTTTTTTGGAAGTGGGTACATGATATGTTACATGATTCTGTAGAGTGGAAGACAGAACTTGATAATTGCATAAATAATGAATCAAAACCATGTAAAAAAAATAATTGTAATGATAAATGTAAATGTTATGAAAGCTGGGTTGAAGAAAAAAAAAAA
>NS_L6_20_Contig16288
TGGAAAAATTATATTGTTTTCGCAATATAATAATAATATATTTAAAATATATTTAGGGGACATAAATTGATTATAATAATTGCAATGAATTAATACATAATATTTAAATATTTTATTATAAAAATGGGGAATGAACAATCATCATCATCATCAGAGGGGGCTAAAAATCCTAGTATAATAGAAAGTCAGAACAGTCCAAGAAATGTTTTGGAACGTTATGGCGAAGGTATAATGATAAAGGAAAAAGATGAGGCAAGAATATATGAGAATTCGTTGAAAGGACAATTGAAACAAGCAAAATTTCGTGGTGGTCCTTCTACGTCAGTAGATGAGCAGTATTATTATTATCCATATCCATGTAGTTTAAATCATAACGAACATACTAATATACGCCATGATAATGTGGATGAGAGACATCCTTGCCATGGTAGAGAACAAAACCGATTTGGTGAAGGACAAGTATCTGAATGTAGTAACAGTAAAATAAAAGGTCATGAAAATAAAAGTGATGGTGGAGCCTGTGCGCCACCAAGAAGACGACATATGTGTGATAAAAACTTGGAAGCTCTAACTGTGGAAAATACACAAAATTGTGACGACTTGTTAGGAAATATATTGGTAGCAGCAAAATACGAAGGTCAATCTATTGTTAATAATCATCCAGATAAAAATAATTCAAATAATAAATCAAGTATATGTACTGCTCTTGCACGAAGTTTTGCAGATATAGGTGATATTGTAAGAGGAAAAGATCTTTTCCTTGGTGCTCCTAATAAAGAGAAAATAAAATTAGAAGAAAATCTGAAAAAAATATTTGATAACATTAAGAATGAAAATGCAGAACTTAGTAAATTATCACTTGAAAAAGTTAGGGAATATTGGTGGGCAATTCATAGAAAAGAGCTATGGGAAGCATTAACATGCAGTGCACCAAAAGGTGCTAATTATTTTGTATATAAATTAGATAGACCTAAATTTTCTAGTGATAGGTGTGGACATAATTATAACGGTGATCCTCTTACGAATTTAGATTATGTTCCTCAATATTTACGTTGGTTCGACGAGTGGGGAGAAGAGTTTTGTCGAAAAAGAAAAATTAAATTAGAAAACGTTGAAAAAGCGTGTCGTAAAGACTCAGAAAAATTATATTGTAGACATAATGGATATGATTGTACGAAAACTATTAAAAATGAAAATATTTTGTTTGATGATCCTAAATGTACTGACTGTTTGATTAAATGCAGTCTTTATGAAATTTGGTTAGATAATCAACAAAAAGAATTTGAGAAACAAAAAGAAAAATGTGAAAAGGAAATACAAACATATATATCTAATAACGAGATATCTAATAATAATATTAGTAATGAATATAATAAACAAATTTCTGAAAAATATACGGACAAGAAATATGAAACTCTTGACAAATTTTTAAATTTACTAAAAGAAGGAAAGTATTGTAAAGAACGAATGACAGGAGAAAGTTCTATTGATTTTAATAATGATGTGGATAAGACATTTTCTTATTCAAAACATTGTAAAGTGTGTCCCCATTGTGAAGTCGATTGTGAAAATGGAAACTGTGAAGTGAAAAATAAGCCTGATGGTAATTGTGGAAAAAACGTAAAATATAAACCTCCATACGGTGTGAAGCCTACTGAAATTACTGTCCTTTATAGTGGTAATGAAAAAGGTGATATTTCTAAAAAATTAAGTGAATTTTGTAGCAACAAAAATAATATAAATGTTAAAAACAATGAAACATGGAAATGTTATTATAAAAATAGTGACAATAATAAATGTAAAATGGAAAGCAATAGTGAAAACAATAAGGGCGCGGAAAAAATAACATCATTTCATGAATTTTTTGAATTGTGGGTTAAGAATTTATTAAAGGATACTATGAAGTGGGAAAACGAAATTAAGGATTGTATAAATAATACTAATATCACGGACTGTAATGATGAATGTAACAAAAATTGCGTATGTTTTGACAAATGGGTTAAACAAAAAGAAGAAGAATGGAAAAATGTGAAGAAAGTATTTGAAAATAAAAAGTATATACAGGATAAATACTATCTTGATATTAATAAACTTTTTGAAAGTTTTTTGTTTAAAGTTATAAGTGAACTTGACCAAGGAGAAGCAAAATGGAACCAACTTAAGGAAGAATTAAAAAAAAAAATTGAGTCTTCTAAAGCAAATGAAGGAATTAAAGATTCAGAAAGTGCAATAGAACTGTTGTTAGATCACTTAAAAGAAAGTGCCACAACATGCAAAGACAATAATGCAAACGAAGCATGTTCCTCTTCCCAGAAATCTTCACCAAACCCCTGTGCAGATAAAAGTGGTGGCAAACTTGTGAGTGTAAAACAAATAGCACAATACATTAAACGACAGGCGTACGAACAAGCAAATTATCGTAGTGATGGTCTACATAAATTGAAAGGAAAGGCACACGAAGGTAAATATAAGCGTAAGGGTAGGGAAAATTACTTCAAGGACAAATTATGTAAAATAGGTAAATATCATTCCAATCGTGATCCTTTTGAATCAAAGGGACCATGTTATGGAAAAGATGGCAATAAGTTGAGTTTTCAAATAGGAACCGATTGGAAAGGTGCAGAAGAGGAAAAAATGATATACAATGATGTCTATTTACCTCCAAGAAGAGAACATATGTGTACATCCAATTTGGAACATTTAGTTACGGATAACAAACCGCTTGATGGAACTGATGGTAATCCTAAGCTTGTTAATAATTCATTTTTAGGAGATGTTCTTTTATCAGCAAAGTACGAAGCACAACGAACAAAGGAAGATTATGAACCAGTAAGTGATGAACAGAGTATATGTAGGGCTGTACGTTACAGTTTTGCAGATCTTGCAGACATTATTCGAGGAAGAGATATGTGGGATAAAGACGATGGCGCACAAAAAATGGAAAGAATTTTGAAAAGCATATTTAAAAATATTTACGAAACAATTGGTGATAAGAAGGGCAAATATACGAACACTGATGGTAAATATTTAGAATTACGTGAAGATTGGTGGGAAGCAAATAGAGCAAAAGTATGGGAAGCCATGAAATGTGCAATAAAAGGTTTGAATGTTACGTCATCCGACGGAAAATTAAGTGATCATTGTGGATATAGTGATCATACACCATTGGATGATTATATCCCACAAAAATTAAGATGGATGGCAGAATGGGCAGAATGGTATTGTAAAGTGCAGTCACATGAATATGACAAGTTGAACAAGAGGTGTGTTGTGTGTATGCAGAAGGATAATGGTAAAAATTGTTGGAAACACAATAGTGAATGTGGTGTGTGCAAAGGAGCTTGTACAGCATATCAAGGGAAATTATTACCATGGGAATATCAATGGAATGTAATATCACATAAATACGAAACATTATACGAAAAAGCACGAATTGCTGCTCATAATGGTGGTCTTGATACTTCTAGTGGTGATGTAGATCCAAAAGACAAAACTTTGGTTGAATTCTTGTTCAATTTATACGTACAAAATGGTGGAAAAATTGGTACCATTGGTACCACTGGTGATAAGGATACACGTGATACAACTCCCACAGTGTATAGTACTGCTGCAGGATATATACATGAAGAAGCACATATTAGTGATTGTCAGTCACAAACACAGTTTTGTAATAATGGTAGTGAGAATTATGCATTTAGGAATACACCACAAGAGTATGATGTGGAGTTACAGTGTGAAAGTAGACCGAAGTCGGCACCGGAAAAAAAAAATGCGGAGCCGAAGGTTGTAGAAGGGGGAGGGGATAAGGAATGTGAAAAGGTAAACAAAATACTTCAATTTAAGAAAGGAAAGACTAGTATAGAAGAGTGTCATGAAAAAAATTATGGTCAGACTGATCCCGATTGGAAATGCGGAAATGAAACATTAGTGACAGACAAAAATACGTGTATGCCTCCTAGAAGACAAAAATTATGTTTATATTTTGTAGCAGATCCCAAGGAAACAGAAAAAATAAAAAAACAAGATGATTTAACAGACGCATTTATTAAAACTGCAGCAGCAGAAACTTTTCTCTCATGGCACTATTATAAGAGTAAGAAAGATGATGCAGAGAAAATATTAAAACAAGGAGAGGTCCCTCCAGAATTTTTGCGATCGATGTTCTATACATATGGAGATTATAGAGATATATGTTTGGATACAGATATATCTGCAAAACCTCGAGGTAGTCATGTGAAAAATGCAACAGATAATATAGGCAAATTTATCTCAAAATTCGGAAGAGGTAATGGTCTAACACGCGAAAACTGGTGGAAAAAGCATGGTCCTAAAATATGGGAAGGAATGTTATGCGCCTTACCAGGTACTGCAAATTTCCAAAACAAAGAAGATTACAAAGATCCCCCAGAAGACTTTGCAAAACAACCTCAATTTTTACGATGGCTAACTGAATGGTACGACGACTATTGCCATACACGACAAAAATATTTGACGCAGGTGAAAAGTATGTGTAAGTTAAATGACCAATCACAATGTGCTGAAGAATGTAATAACAAATGCGACGAGTACAAGAAATATATGGAAGGGAAAAAAAAAGAATGGGATGCACAATATAAATATTACAATGAACAACGCAACAAAAAAGGAGTCGTTAACGATTCCAACGGCATAATTGTTAAGGACTATGTTTTGGCGAATGCAAAAGAATACTTGAAAAAGAAATTTACTGCTAGTTGTGTTACCTCCAGTGGTAAGGCACAAAATAGTGCCACCGACGAAGTAAAAAGAAATATTGAATTGTTAAGTGAAGAGCAGTACTATGACGCAAACGAACATTGTGGGTGCACAAAATTTATTCACGACGGAAAATATAGTAAGATTTCGGGTCGTAGTAATTGTTATGGTCTAAACAGTGATGCTAAAAAAAACAAGATTAAATGGAGAAACGGTGATGAAAAGGACTATGCGTTTTTAAAGAAACGTAACTTGTCTGGAGAGGTATTTTTTCCTTCTCGTCGATTAGGTATATGTTTTCGAGGACTGGATGGCTATTATAGATATCCAGAAGTTAAAGACAAAGATACGTTGCGAAAAACATTGATGGAAGTTGCTGCAACGGAAGGGTACAATTTGGGTCAATACTACAAAGAAAAAAAAAAAGCAAACAAGGAAGCATATAGATATTCTTATGAGGTCCGACCTTATAGTGCTATGAAATATAGCTTTTATGATTTAAGAGATATAATTCTGGGATACGATAATTTGGAAGATAATAGCACTACGACAGAAAAAAATATGAAAGAAATATTTAAAAGTGAAAGCAATGAAGGTAGTCAAGGGCGCCAAACATTTTGGAATAATAACAAAGACTGTGTATGGGAAGCAATGAAATGTGGTTATAAAAAAAGTGGCGAAACCGTTCCTGATGAATGTAAAAATATGCCAAGTGATCGTGATTATCCTATTGGATCGAATCGCGATGAAGGTACTGCGTATCAGTTTCTTCGATGGTTTGCCGAATGGGGCGAAGACTTTTGCAAACATAAAGAAAAAGAATTGGAGAAATTGGTGGGGGCGTGTAATGATTATAAATGTGGTGATAATGAAGATAAAAAAAAGAAATGTACCAGTGCGTGTACACAATATAAACAATTTATTAGTGGGTGGAAACCACAGTATGAAAACCAAATCAAAAAATATGGTGAGCATAAAGTCAAAATATACTCCAGGCATCCTATGGTAAAAGAAGCAAAGGACGCTCAAGAATATTTAGACAAACAATTACAAAAATTTTGTGAAAATAAAAGTGGAGATTGTGAATATAACTGTATGAAAGACGCGTCCACACAGTTGTTAACTGATGGTCATAGTCAAAATATGCCCGCATCATTAGAAGATGAACCAAAAGAAGTTGAAGGAAAGTGTAATTGTCCAGTGCCACCTGGTCGACCACGTGCACGACGGGAAACACCGTCACCACGGGTACCACTGACAGCAAAAGCAACGACATCGAAAAAAGAAGCGAAAACAGAGCCGTCGACAAAACCGCCGAAAAAAGTGGAAAATCCAACAACAGAAATGCGAGCACGAAAACGAACCCGACGAGCAGCACAACAAACACAAACACGAACCGCACGAGCAGCACCACAAGAACTAACACGAACATCAACACCAACAACAACACCATCTGATGTGTTCAAAATAGTGAAGAGTGTTCTTTCGAAAAACCCAGACATCAAGGGTGGAATAGAGAAATGTTATCCAAAAACTAATGGACAATATCCTCAATGGGATTGTAATCCACGTAAGTTTAAAGAAAATGAAAATGGACCTTGTATGCCTCCTAGAAGAAAAAAATTATGTATAAATAATTTACAATATTTGAATAATAAAATAGAAAAGAAAAATGAAAATGATATAAAGGAGGCTTTTATTAAATGTACAGCAATTGAAACACATTTTTTGTGGAAAAGATATAAAGGAAATAACGATGAATTAGATGAAAAGTTAAAATATGGAGATATTCCAAAGGATTTCATAAGAATTATGTTTTATACATTTGGTGATTACAGAGATATATTTTTTGGAAAAGACATTTGTAAGGATTCAAACATTGAAACAATTTCACAAAATGTAGAATATCTTTTAAAAAAAAAAGAAGATAATATTTTAAAAACCATGGATGAAATAAAGAGACATTATTGGGAACAATATGGTCCTGATATATGGAAAGGTATGTTATATGGATTAACTTATCATCTCAAAGATGAAAGGGGAAATAGGATCCCAGAAGACTCCAAATACCAATACAACACACTAAAACCTGATCTGGAGAAATTTGCAAAAAGGCCCCAATTTTTGAGATGGTTCACAGAATGGGCAGAAGAATTTTGTAATAAGAGGAAGGAACAGTTGAAAAAATTGGAGGCGGGCTGTAAGGAATATGAGTGTAATGGTAGTGATGACGGTAAGACACAAGAATGTGCAGAGGCGTGTGTAACATATCAAAAATTTATTAAGAAGTGGAAAACTGAATATGAAAGACAAAGAGAAAAGTTCAAAAAGGATAAAGATGGCAAAAAGTATAAGGATTATCCTTCTACTGAAAGAGACATAGAGAAGGCAACATGTGCTCATGAATATTTAAACATGAAATTAAAAGAATTATGTGGCAATAAGGATTGTTCTTGTATGCAAAAACCTTCTTCACAACTACCAAAAACAACACAACAATCACAATCATCCGATGCTAATGATATGCCAGAATCGCTGGATTATGTTCCTGAAGAATTTAACAAGTGTGAGTGTCCTGAACTTTCAAAAAAGGGATCTATGATTCATACAAAAAAAATTACTGAACCTAAAATACCTATGAATTGTGTAGAGAAAGCAGCATATTATTTATCTAAAGAAGCAGAAAATAATATGGATATTACCTTGAAGGAAAAATTTATACCTATTGAGTCTACAAAGGAAAAGGAAAGTAAAAATAGTTGGACTAATAATAATCCTTGCGATCCTAAGAAACCTTATTCACCTCATAAATATGTAAGTATAAATCCATGTGAGGGTAAAGGAAAAGATCGTTTTAAGGTACATTCTGAATTAAAATGTTACAAAAATTTAAAAGGTTATACGGAAACTAAAACAGTATGTGTACCTCCAAGAAGAGAACATATGTGCTTAAGGAATTTAAATGAAATTAAAATTGAAAGACTTAAGGATAGTAATTATCTCCTAAAAATGGTTCGTCGAACTGCACGAAATGAAGGAATAGACATAATAAAAAACTTCAACTCAGAGAACGGGTGCGCAATGAATCCAATATGTGATACTATGAAATATAGTTTCGCTGATCTGGGTGACATAGTTAGAGGAACAGATATGTTACGAATTGGTGGTTACTTACCTCCCGTAGAAATAAAATTATATAAGGTTTTTGAATACATATATGGAAAATGGAGAAATAAAAATAAAGGTAGAAATAAATACAACGATGTACAAACGTTTCGTTCTGCTTGGTGGGATGCTAATAGAAAAGATATTTGGAAAGCAATGACGTGCAAAGCACCAGAAGATGCAAAACTTTTTAGAAAAGGAAGAATGGATGGATTTGAACGCATAACATTAATACAAGATAAGTGTGGACATAAGGACGATCCACCTGTTGATGATTATATACCTCAACGGTTTCGATGGATGACTGAATGGTCTGAATATTATTGTAAAGCACTGATCGATGAATTGGAAAAATTTAAAAAATCATGTGATCACTGTAAAACAACTGACAGATGCAAGAATGATTATGATAAAAATAAGTGTGAAGAGTGTAAAACGAGATGTCAAGAATATAAAAATTTTGTTCTTAAATGGAAATCTCTATTCGATATACAATCAAATAAATACAAAGAATTGTATGAACAACCAATAGATACAAAAATCTCTGCTTATGATCATGTTCAAAATTTTGTACAAAAGTTGAAATCTTTTAAAAGTGAATGTTCTGTTGAAAGCTTTTCTGAATATCTTCATGAAACAAGTAAGTGTTTGAACTATAAATTTAATGAAAATGATGGTTCTAATATACGATCATATGCTTTTGAAGAAACACCAAAAAGTTATAAAGAAGCTTGCAGTTGTACATTACATTCTAAGAATCCATTGGATAATTGTCCTACCGATCAAAACAAAGATGGATGTAAGGAATTACAAACTTGTACCTTCTGCTCGAAGAATGATTATGATAATAATCTTGATAATTGGAACGCATATCTTGTTCGTAATAGTTCAGATGATAATAAAGGTGTATTAATTCCTCCAAGAAGAAGACATTTATGTACAAGACCTATCACTGCATATAATTATAGAAAAGGTGATAAAGAAATTTTAAAAAAAAAACTTCTTACTTCTGCTTTCAGTCAAGGACAATTGTTGGGTCAAAAATATAAATCGGAAAAAGAGTTGTGCTTTGAGGCAATGAAATATAGTTATGCAGATTATTCCGATATAATTAAAGGAACTGATATGATGGACACTTCATTATCTGAAAAAATTAAAAAAATATTTGAAACATCAAATCAAGACACTGAAGATTGTAAAACATGGTGGGAAAAAAATAGAAGTCATGTATGGCACGCTATGTTATGTGGATATAAAATTGCTACTTCAAATGTAACATTAGATGAAGGATGGTGTGAATTACCAAAGGATGAAGAAACTAATCAGTTTCTTCGTTGGTTAATTGAATGGGCAAAGCAAGCATGTAAAGAAAAGAAACATATAACAAATTCATTAAAAACAAAATGTCGTTGTTCAAACAAAGATAATTTTAAAGCGTCAGAATTATTAAGACAACCTGGATGTCAGAATGATATTAGAAAATATATTAGCTTGAATATATTGATACAAAATTCAATGGAAAATCTAAATATAAAATATAAAAAATTCAAAGATCAATCTTCAGGTAATATAGACAATAAACCATCTGAAGAAAATGTTCAGTCATATATAAAATCAAAAGATTCTCAATGCGCTTTGGAGTTAAATGATATAAATGAAATAGTTACAGGAACAAAAAATAATGAAAATAATGAATTCAAAGAAGTACTAAAAAAATTATATCCTGGTTTATATTTTGTTGAAGATGAAACACACAAAAATCATGTACTAGATGGAAATATAAAAGAAGAAGAGCAAACAGTTCGTCCTGAAGTACTCTATTTCTTTACACCCCATGTAGATTATTTATATCAAGGACTTTTTCTCCCAACATACCGAGGAGAAAAATATGATCCTAAAAATGATATATTGAAAAGTAGTATCTCTGTTGTTATTGTATCGGCGTTAGGTTTGATAGCGCTTCTTTTCATGAAGAAAAAATTCAAATCGTCTGTGGACTTGTTGCGTGTTATTGATATACCCAAAGGAGATTATGGAATGCCTACATTGAAATCCAAAAATAGGTACATACCATATAGAAGTGGTCCATATAAAGGCAAAACATATATATATATGGAAGGAGATACTAGTGGAGATGAAGATAAATATATTTGGGACTTATCTTCCTCTGATATTACTTCATCCGAAAGTGAGTATGAAGAATTGGATATTAATGATATATATGTACCAGGTAGTCCTAAATATAAAACATTAATTGAAGTGGTACTAGAACCTAGTGGTAACAACACAACAGCTAGTGGTAAAAACACAACAGCTA
>S_L7_20_31852
TTTTTTTACATTCTTCGATTATTTTTCTTTTTTTCAATAAATAATAACCATATAAAAAATCATCTAACCAATATACAAGAAATACTTTAAATGTAGTATAGTCATTAAGGTCTATATTTGCGTCAAACTTATTTAATTTACATACATCCATCTTTTTTTCTTTATTAAATCTACATTCCCATTCTTCAGTTCTTAAACTTTTAAAAAGATATGAATCTTTAAATGATTTTTCTGAATTTTCTAAATAATTTTTAATAAACGGCCACCTACGATCAATCATTTCTACAGTAATATTCGCAGTAGTGTTTTCACCGTTTCCACTGAAAATTTTTTCCCACTCATTTCCGTTAACTGCTGTGCATGGATTTGTACCACCAATTCTACCACTATTACACTTAACTATATTGTAAGGACATGTTTTACAATACGTTGAACGAGAAAATGTCTGAGTAATATTCTTAAAATCTATTTTATTATTTTCTTTATCCTCCTCATTATTTTCATCACTATTACCTTGATTATCTT
>S_L6_19_Contig12264
AACCTGCCCTGATTTTTGCCATTACAAGGATCCTTTGATGAATCACGTTTATCATTGGAATAGTTTTTGTCAATTTTGCAAATTTGTTCATTCAGTTCTTTTCCGCTACGACTATTTCTAAATTTCGCGTTCTTTATATCACCTTTCAACACACTCACCTTTTCATCACCCTTACCAACACCCTTACTCTTATCAACAACAACACTACGACTTACCATTTCCTTGTGTGCCTCTTCGTGCATTTCCTTCGCCACTTGTCTCACGCTCTTGACGTTACCAACTTTCTGGTTTCCACCTGTAACGCAGGGATTATTTCGTGCTTTTTGGTCTTCCTCCTCCTCATCCGACTCGTCGTCTTCGTCGAAGTCGTCGTCGTCACTCACAATTGTAATTGATTTATCACAAGACTTTTGATTGTTACTTTGGTCATGCTGGGTTTTACATTTTTTCATCTTATCTTCAAGTCTATTAAGTAAAATAGTTATGACATCGTTATTTTTACATTGTTTTCCATTGGATTTACTAGGTCCAATGCATCCATCAGATTCTTTCATATTATCTAACATTTCATTCTTGTTCAAGGCATTTCCAATATAGTTTTTAAACATATCCTGTTTCAAAAAAGTTTTAAGTTTAGAAGAAAAAACTTCATCTTTACTTTCATATTGTTCTATGTAACGAGC
>NS_L6_21_Contig11162
ACGCAATAGCTATTCCAAAGGGGATGGTAGACGATAATATGTCACCTATAGGTTTTGATGGTTCGTCCGCTTGGGTTGGTGGTGCTGGTGTTGCCGGGGGTCCGGGTGTCGGTGCTTCTTCTTCGGGTTTGAGTATCGGTTTTTTTTCGGGGTTGTCATCACCACTATTTTCTGTTGATGATTCTTCTGTTGGTTCTTCTGCTGGTTTACAACCGTCTTCATCCACTGGTTCTTCTGTTGTTTCCACTTTGGGACAAAATCCCGGTCGCATATTTTCTGGGTTTTGTTCTTCTTCAAGGAGTAAGTCCTCTTCATCGTCTTCAACGCGGGTGGAAGGGTTTTGACATGATGCTGGGGTATCGCCACTAGGTTTGTGGTTCTCTTCACACTTTTTAGCTTCATTGCCAAGATTTTTAAGCATACAATCTATAGCATCCTGATTACTATCTTTTTTTTGTGAGTGAGCTTCGACACAACATCCCTTTGAACCATCGAACTTACTTAATTTTATAACATTTCCTTTAGCGTTTGCCACAGGAATTTTAGGTATCCAGGTCTCCAAAAAACTTCTAAGGTTAAAATCTTCATCTGTTTCTTTTTTATATTGCTCATTGAAACGTTTTTTTATTTTTTCCCATTCTGCTCTTTTCTTAGTTATCCATTGTTCTACACATTTATATTTATCTTTGCAATCTTTTATACATGTGCATCCTTCACCCTTTTTCATACAATGTGAAATTTTGTTTTTAATTTTAATATAATCGTCAAAAAAATATTCTACCCAACGTTTAAACAATGCTCTAATTAATATAATTTGTTTATCATCTATATCATTATTATTATTATTATTATTATTATTATTATTTTTTTTAAGACCACATACATCTGACTTACAGAAATAAACGCATTTCCAT
>NS_L6_21_Contig11166
TGCTATAAAAAGCAGTTTTGCCGATTTAGGAGACATTATTCGAGGAAGAGACATGTGGGAACATAGTGATCAGACGCAATTACAAAGACATTTAAAAGAAATATTTGGTAAAATTAAAGAAGAAATTAAAAAGAAACATCCTGGCATCAAAGAAATATATAAGGAAGACACACCATATACAAAACTTCGAGAAGATTGGTGGGAAGCAAATCGAGCCAAAGTATGGGAAGCAATGAAATGCGAACAAAACGGTATCACTTGTAGTGGTCCTACCCCACCTGATGATTACATCCCACAAAGATTAAGATGGATGACAGAATGGGCCGAGTGGTATTGTAAATATCAGGCAGAGGCGTATAAGACACTACAGAAGGGGTGTGAGGATTGTAGGAGTAAGGGTGGACAATGTATGCATGGTAAGAATGGGTGTGAGAAGTGCACGAAAGCATGTGATGAATATAGAAAAAATATAAAAATTTGGGAAGATCAATGGAAGGAAATATCAAAAAAATACAAAACATTATACCAACAAGCAAAACTTGCTGATAGTAGTAAACCTACTTCTAGTGATCCCAAAGATGAGAACGATGTCGTTTCTTTTTTGTCAAAATTACACGAAAAAAATAAAGAATCTAATAAAATATATGAAACTGCTGAAGGATATATTCATCAAGAACTACCGAATGTGGGGGGGTGCGTGTCGCAGACGGAGTTTTGTGACCAAAAAAATGGCATCGACAACACGAAGTATGCTTTTAAACATCCGCCAAAGGAGTATGAAGAGGCGTGTATTTGTGATACCACGAAGAAGACACAAAAACCACCTGAGAAAAAAGACGATTGTAGTGACATTAAGACACTTCTTGATAAATCAGAAGGTGGCAAAAAGGGAATAGATCATTGTAATCCAAAAGATTATGATGGAACTTATCCTCCATGGAAAAACGACGCAAGTTTAGTGGAAGACACCAAAACGT
>NS_L6_21_Contig11164
AATGGTAATGGAAACATAGAAATGCGCGTTAGTGATAACACTGAAAGTGGATTTAATGGTTTAGACGCTTGTGGAAGTGCAAATATTTTTAAAGGTATTAGAAATGAACAATGGAAATGTGGTAAGGTATGTGGTTATAATGTATGTAAACCGGAAAACGCTAATGGGCAAACAGCCATTGGGGAAAACAAAGATCAAATTATAACAATTAGAGCTTTGGTTACACATTGGGTACAAAATTTTTTAGACGATTATAATAAAATTAAACATAAAATTTCTCATTGTATAAATAATGGTGAGGGAAACATATGTAAAAAAGATTGTCAAAATAAATGTAAATGTGTTGGAGAATGGATAGATAATAAAAAGAAAGAATGGGAAGAAATAAAAAAACGATACCTTGAACAATATAATGATAAAGATGAACCTGATTACCCAGTGAAAACTGTTTTGGAGGGCTTGATAACTCAAATTGCTGCTGCAAATGATAAAGAAAACGTTACACAATTAAGTCATTTAGAAAAGTTACTTAAATGTAATTGCACTGCAAAGTCAGAAAAAAAAGATACTGACGAAAGAGATGTTATAGATTGTATGCTTACAAAGCTTGACACAAAAATAAAAACAGTATCATGTTTATCCCAACGTAGTGACAAACCAGAAGCACTGTGTCAAGATACCCACCCTGATGATGACGATGAACCCTTTGAAGAGGAAAACCCAGTAACCCAACCGAACATTTGTCCTCAACAGGAAACACCATCAGAACCAGCGGATGAAGACGGTTGTGAAGCAGTCATTCCTGAACCCGAAGTACAAGAAGAAGAAGAAGAAAAAGAAGAAGAAATAGTGCAACCGGCAACAACAGGTGACGAAGGCACAGAGGAACGTCCATCTCCACCTGAAGCCCCGGCAACACCAAACCATCAACCACTCCCAAGTGATAATACCAGCGATATATTA
>S_L6_19_Contig9420
TATTTCCTTTTTATATTCTTCACATGCTTGCTTGCACTTCCTACACTCATTCTCGCCATTCCTACATGAATTACCTTTTGTCTTACACTGGATACACTGCGTCATCAACTTGTCATACAACCTGGATTGTTCTTTGCAGAACCATTCGGCCCATTCCGTCATCCATCTTAAAAACTGGGGTATTTGTGCGAATTCCTCCAACGTGGGGGATTTGCTGTCGCCACTAAATTTGACGTTGGCGTAGGTGTAGGTGTCCTTGTTAGTAAGTGTTTCTTTGTCGGCACCACTAGCTTTTTCTAGTGCACATAACATCCCTTTCCAAATAGCTTCTTTATGTTCTTTCCACCAGTCTTCGCGTGTTTTGCCACTAGGAGATTTGCTGCCATTATTTGATAAAACACCCTTTATTTTACTTTCTACTTCAGTCACATCATTACCTATATTTTTATCCAAACATAAATCTCTATAATCTCCATATGTATAGAACATTTGACGTTTAAACTCTTCAGGGATAGTACCACTTTTTAATACTCTATCTGGGTCGTTTGCTGTTCCGTTATCTTTTTCTACTTTTTTTTTATCTTCTTTATATTTATCCCATAACCAAAACGTTTCTATTGCAGCGCATTGAATAAAAGCTTCTTTCAATTCATTCTGTGATGTTCCACTAAAATGTTCTAAAAAATGTACGCATAGTTTTTGTCTTCTAGGAGGCATACAGGGGCCGTCTTTGTTGTCTTTAAACTTACTTGCATCGCAATTCCATCCGGGATATTTTCCACTACCATATTTTTGTTTGCAAGCCTCATCAAAATAGTGTTTGTTTTCATCCTTAAATAGTTTTTCCACTATATCACACGCCTCTTCCTCTTCGTCTTCTTCGGCATCGTCGCCTTCGTGGTCGGAGTCGTCGACTTCCTTAGAACGTTGCTTTATTATAGCGCGACCGGCATCACCACCACCTCGTTCTTGTTGTTTTTGTTCCTTGCATTTTTTCTCGTTGTGTGTATCTAGGCATTTTT
>S_L7_20_Contig6535
TACATTCTCTTTATCCTTTTTACATGGTCCTAAATTTTCTAAAAAATTTTTAGCTTCTTTGAATGTTGTTGTTAGTTTTTTATAAAATTCATTATCATGATCAGTACTTTCAGCACCCTTATTTTCCTTCTGGTATCTATCTTTTTGTTTAACAAACTCTTCTTTTTTTCTTACTATCCACTTTTTATAATATCTACAATGTTTGCCACATCTTGGACAATTAAAAGACGGAAGAATATCATATTTTTTACTAAGATTATCGTCACAATCCTCCCCATAACAACTACATTTGGGGATGTTTTGTTGTTTACCACTACCTTGTCCTACTTTACACTCTATATAAATTTGGTCCAATCGTTTTGCTCTCTCAAAACAAAAACTGTTTCCCCACTCATGTAACCAACGAAAAAACGTAGGTATTTCCACAAATTCTGTCAATTTGGGGTTGTTGAGGGGGTCGTCACCACTATTTTCGTCGAGTTTGACACCGTCATACGTATAGTTGTGTGTGCCGTTTTGTTTAGGCTTGTTGTTGGTATCCAAAAGTGCCTTTTTCAAATCCTCATTCTGTGTTGGTGTACCGCCTATTGCTCCACTATCTGTATAGGTTAAGGCACATATCATTCCATTCCAGATTTGGGGGGCGAATGTTTCCCACAAGGTTTTACGTGGATCGACACTTTTTTGGCCACTAGCTTTGTCACCACTAGTTGGAAGAATTTGTTCTATTTTCTTTTGTATTTTGTCCATATCCTGCTTGTTTTCACTAAGAAGAACTACTAAATTTTTTTCATTACTACTACTACTATCCTTGTCACTACTACTGTCACTTGTGTTACCACCGTGTACTAAAATATCCCTATAGTCTCCCAATGTATAGAACATTTGACGTTTAAATTCTTCGGGGATTTCACCTTTTTGTAACGATGTTTGGGGGTCTTGTTCACCACTATCTCCAGGGGTACCACCGTTGAGGGTACTGGCGAGTAGTTGTAGTTGTGTCGTCGCTTGTGGTGTGTTCTCTTTTTTGTACCTATCCCACAAGAAAAAAGTTTCCACAGCAGCGGACTCAATAAACGCATCACGCAAGTCGTCGGCGCGTGAGTTGGACGACGGCGGCGAAGTGGTCAAAGTGGAATTACTAGCTGCTGTATGTTCTTGTGCCTGTTTGTTAGCACTCTTGCCACTACCGGAGTCACTGTGGCCCCCTTTTGCCCCCTCCACTCCAACTCCTGGTGCAACACCAACTCCCGGTGCAACACCAACTCCCGGTGCTACTCCAATTCCTGGCGCTACTCCAACTCCCGGTGCAACACCAACTCCCGGTGCAACACCAACTCCTGGTGCAACACCAACTCCTGGTGCAACACCAACTCCAGCGTTGTATTTTTCCGCCCACTCCTGTAGTTTTCCCACGTATAGTTTTCGCCTCCT
>S_L7_20_Contig6534
TAATTTGGTTTTGATTTTGTGTCCCATTGACTTTTAGGTCATTAACGTTTACCGGTTTACATACATTATAACCACATACGTTACCACATTTCCATTCATCTTTTCTAAAACCTTTAAAAATATCTGCCTTTTCACAATCCTTTAAATCATGCTCAAATCCATTTGAATTGTTATCACTCACAAGCATAACAATTTCTTCTGTAGAATTTTCTTTATTTTTAATATCATTTGCAGAAATATCCGTTTTTCCATCGCACTTCCCTTTTGTACCATCACCATTACTGCATTTACCATTTTGACAATTTATTTTAAATTCAGGACAAGGTTTACAATTTGTTGCAGGTGTAAATGCTTCACCTTCATTCTCAAAAAATTTTTTACCCTCTGCACTCGCATTATCAATTTTACACGGTCCGGATTTTAACCTATCTAAAAATGCTGCAGCGTCAGTGTAATTCTTTTCTAGTGTTTCACAAAATCCATTACCGTCGTTATCAGTTTCCTGTTTGCAGTTTTGTTTTTTTTTATCATATATTTTATTCTGTTTCTCGAATTCATCTTTTTTTCTTTCTATCCACTTTTTATATTTTCTACATTCTCTGCCACAATCAGGACATTCTAAAGACGGAACAGTATCATAAGACTTATTAAGAAGATTATCTTCACAATGTTCCCCATAACCGCTACATTTGGGGGTTTCTATATTTTTACGATCATTTTCTACTTTACAATCTTTTTTAATCTTCTCCAACATACGTGTCCTTTGTCGACAAAATGTTTCTCCCCATTCTTCAAGGTAACGGAAGTAGGGGGGGCGTAACACGAAATCACTCAATTTGGGGGGGGTGTTTTCACCACTAGTTGGGTTTTGGGTGTCGTTGCTTTTGGGTTTGGCACCACTAGCACCAATTGTGACACTACCATATTCGTATTTCTTTTTGAGTTCATCGAAAAGATTGCCGTCGTTCGCATCGTTAACCTTTTCTATTGTTTTGCCCTCTCCGCCATCTTTGTATGTCAAAGCACATATCATCCCTTCCCAAATATGTTTCGCATTATTATCCCACCAGGATTCAGGGTCTTTGTCACTAGTTTGTGTGGGGACAGGAGGTGGACCACTAGATGTGTCATTTTTTGGGAGAATTTTTTGTATTTTCTCTTGTATTGTTTGCATATTTTCTTTGTCACTACTACTTAGTGCCTCAACCACTATATCTGTGTTCCCCACACATATATCTCTATAATCTCCTAAAGTATAAAACATTTGACGTTTAAACTCTTCAGGAATAATACCTTTATTTAATTCATCCTGTGGTTTGGGTAATGTATCTTCTTCGTCAT
>S_L7_20_Contig6537
TATATATATATATTCCAACACAATACTATTATTATTATTCTACCATATTACAATACTCCCATAACATAACATAACATACATACAATCACCCCACACCACACCACCAAACCATGTATGCCACGATATAAACCACGTATGTATGTATGACATCATGTAGTGCACGAACGATAAACAAAAATGGCGCCAAGTCGTGGTGTTATTGAGGATAAAGATGCCAAACATTTATTGGATAGCATAGGGGAAAAAGTGTACAAAGAAAAAGTGGAAAATGATGCAGATAATTATAGTAGTCAATTGAAGGGAGATTTGTCACAAGCAACGTTTGTGAAAAAACAACTGGGTCCACAAACCGAAAAAAAACCAAGCAAACTTTTATATGAATATCATACCAATGCTGCTAATGGTAACAGGTATCCGTGTACAGAGTTAGGTGTAAAAGTAGAAGTAAACCGTTTTTCTGATACACTTGGTGGCCAGTGTACTAATAGTAAAATGCGTAGTGGTTGTGAAGGAGCTTGTGCGCCCTTTCGACGTCTACATTTATGTCATCATAATTTGGAATCTATAGACACAAAGAACTATGATAGTGGTAATGCTAAACATGATTTGTTGTTAGAGGTGTGTTATGCAGCCAAATACGAAGGAGAATCTTTAACACGTTTTAATCCAAAGTATCAACAAAAATATGGTGATTTTGGTTCTACAATATGTACGGTATTGGCACGCAGTTTTGCAGATATAGGAGATATTGTCAGAGGAAGAGATCTATTTCATGGTAATGATGAAGAAAAAAAACAAAGAAAAAAATTAGATGATAAGTTGAAAACAATTTTCGGGCATATATATGAAGAATTGATAAAGAAAAAGGCGGAAGCAAAAGAACACTACAAAAAAGATAAAAAAACAGGAAATTATTATAAATTACGAGAAGATTGGTGGGAAGCCAATCGAGAAACAGTATGGGAAGCATTAACATGTGACGACGACAACAGGCTAGCAGGTGCTCAATATTTTCGACACACATGTGGTGATGAACAAGGTGGAGCCCAAGCTAAGGATAAATGCCGGTGTGGCGACGACAAAAAGACCGACAAGTCAAAGCCCGGCAAGGGAAGTGGCGACGGAGATGTAAATATTGTCCCCACATATTTCGATTATGTGCCGCAGTATCTTCGCTGGTTCGAGGAATGGGCCGAAGATTTTTGTAGATTAAGGAAACATAAATTAGAAAATGCTATACAAAAATGTCGTGGAAAAGATAAAGATGGTAATGAACCAAGATATTGTGATCTTAATAGGTATGATTGTGAAAAAACAGCTAGCGGAGAAAAGAAATTTGTTGAAGGTAAAGATTGTATTGGATGTCACTTTTC
>S_L7_20_Contig6536
CAAATATAAAAAGTGGATAAATACCAAAAAAACGGAATATGAGAACCAACAAAAGGCATATACTGGACAAAAAAAAAAATACGAAGAGGAAAGTGGGGGTGGTGGTACTAATAAATTTTGTGAAAAAATAGAAAAGTGCGAGACAGCTGCAGCATTTTTACAAAAGTTAGGACCATGTTCTAAAAAGGATAGTGGAGAGAATAGTGCAAAGGATAACAACATTTTTCAGGATGAACGTGAAACATTTCAACATGCAAAAGATTGTAATCCATGTTCTGAATTTAAAATAAATTGTAATGGAAATGATCATTGCGATAATACTAAAGAAACTGAGTGCAAAAAGAAAGATCATATTAATGTAAATGATATCCAAAATAAGAACGATTCTACTGTACTAGATATTCGTGTTAGTGATAAGAGTGGAAATGATTTTAAAGATTTACAGGCTTGTAGAGAGGCACATATTTTTAAAGGTATTAGAAAAGAACAATGGAAATGTGGTAATGTATGTGGTTATGTTGTATGTAAACTGGAAACAGACAATGAGGAAAAAGTCAGTGGGGAAAACAAAGATCAAATTATAACAATTAGAGGTTTGGTTGCACATTGGGTACATAATTTTTTAGAAGATTATAATAGAATTAAACATAGAATTTCACATTGTATAAATAATAGTGACGAAAACAAATGTAAATATGATTGTCCAAATAAATGTAAATGTGTGAAAGAATGGGTAGAAAAAAAAAAAAAAGAATGGGATATAGTAAAAAAACGTTACCTTGAACAATATGAAAATGCAGATGAATCTTACCCAGTGAAAACTATTTTGGAGGAATTGATACCTCAAATTGCTGCTGCAAATTATAAACAAGAGCAAAAAAGTTTAGAGGAGTTAGAGAAGTCACTTGGATGTAATTGCACTGGGAGAGCAGAAAATAGTAAAGAAGGTGAAAAAAGAAAGGATGTTGTAGAATGTTTGCTTCAAAAGCTTGAAAAAAAAGAAGTAAAGTGTAAAGAAAACCCTCAAACTAGTGTCGAAAACCCAGAAACACCGTGTGTTTCCACCCCCCCTGATGATGAGGACTTACTCCTTGAAGAAGAAAATACAGTGGAAGCACCGAAATTTTGTCCATCTTCAGTGGAAGAAACAAAAAAAGTGGTAGAAGAAGACGCTTGTAAACAAGCAGAGGAACCAACAGAAGAAAAATCTAATGATGACCAAGCCAAACCCACCGAACAAGTCCCCAAATCCGAAAAAGAAGTCCTCCCGACACCGGCCCCTGCGGCGCCTACATCACCACCAACAAAACAACAACCACTCCCAAGTGATAATACCAGCGATATATTAAAAACTACTATCCCGTTTGGTATT
>S_L7_20_Contig6531
GTCGACAAAATGTTTCTCCCCATTCTTCAAGGTATCGGAAGTAGGGGGGGCGTAACACAAAATTTTCCAATTTGGGGTTGTTGATGGTGTCGTCGTTGGTTTTGTCTTGGGTCTCACTACTTTCATCTTTTAGTACCACTTTGCTGTATTCGTATTTGCTTTCGTATGTGCCAGGTTTGGGGACAGGTTTTCCAGGGTTGTCTTTGTCACCAAAAAATGCCTTTCTCACTTTTTCATTCTGTGTTATTTGTTGTGTGCCTTTTTCGTCACTTGTGTCTTCTTTGTATGTCAAGGCACATACCATACCTTTCCATATATGTTCACCATTTTTTTGCCACCACTCTTCACGCTTTTTTTCACTATGTTGGGTTGGGGGTCCACGAACAGGAGATGGGGAATCAGTATTTGGAAAAACTTTATCTATAGTTTCTTTTATTTTATTTTCTTTATCAGCCATTTCATCTTTTGCACCACCACTACCTGTATTTCCAATCACGATATCATTTTTCCCAAACAATATATCCCTATAGTCTCCTAAAGTATAGAACATCTGTCTTTTAAAATCTTCGGGGATAGTACCACCATCTAATTCCTTTTGTTCTGTGTCTTCGCTTGTTTCACGTACAACTAGTCCATTTTCTCCTTGTCGTTGTTGTTCCTCTTGTTTTTCTTTTAGTTTTATTTTCTTATATCTATCCCATAAGAAGAAGGTTTCAACAGCTGCAGATTCAACAAATGCTTTGAGTAGGGGGTCAGGTTGTGACGGTGTGTCATCTTGTGGTGGTTGTGGTTCACCACTATCTTGTGTGTTGCTACCACTACTGTTTGCCCAATCGTGTAGTTTCCCCACATATAATCGTCGTCTCCTGGGTGGCACACAAATACTACCACTAGCATCACTTTTACCACCACCACAGTACCACTGTGTGTATCTTTCTTTGCCGTTTTCATACTTCTGTCTACAAGCTTCACCTAAGTCGCCCTCGAGTGCGCTTTTCACTGTGTCGCAAACGTCTAGTGATGTAGTCGTATCTGTTGCCTCCTCTTGTTTTTCCTCCTCCTCCTCTTCTTCGTCGTCGTCTTCGTCTTCTTCGTCATCTTCGTTGTCGGGTTCTTCGGATTCCTCTTTTTTGGTGGCAAGTGGTGTTTGGGAGCGGGCGAGGTCTGAAGTTCTGGAGGGTTTTGGTTTTTTCTCGCAAGCGCTTTCTGGATTATTTTCTTTGCATGTTTCGGCCTCTCCTTCTTCATGTTCGATCAATTTATCCATTATATTTTTTTGTTCAGTGACGCCACCACTACTACTACCACTAGCAGAAGCAACACCATTAACAACACCTGTTTCTTTCAACATTTCGCGAAGGTGTTGTATTTCCTCTGAATCCAGACTAT
>S_L7_20_Contig6533
AAAATTTTATGACATACTTGAAAGTGACGAAGTTGGAGGCCTTAATAAATTTTTAGAAAAATTAAGTGATGAAGAAGTATGCAAAAAAAATAATGACATAGAAGATGGAGGAAATATCGATTTCAAAAACGTTGATGGTGGTGGTGACGTCCTCTCCTCCTCAGAAGACGAAGAAGACGACGACGACGACGACGACGACCAGGTGGACGAGGAAGCGTCGGAAGTCCAGGACACGGACGGGGAGGGGAAAACGGCAAAGGAGGCGAAGGACAAGGTGGATGGGGAATCACCAAAAGAAACAACAAAGGAAGTAAATCCATGTCATATTGTGGAAACACTATTTAGTAGTATCGACAAATTTAGTGACGCCTGCAAACAAAAATATAGTGGAAACAACTCACGTTTAGGGTGGAAGTGCATACCAACTAAGACAAATGAGGGTGCCACTGAGCGTACTGGTCGTATCAGCAAACGTAGTGCTCCAGAAAGTGGTAAAAGTGATAGTGAAAAAGGTTCCATATGTATTCCCCCGAGACGTCGAAGATTATATATAAAAAAGATAGTAGATTGGGCAACTACCTCGGTGACACAACCACAAGGTGGAACGTCGTCAACAAGTGCAGAACAGCCAGACCCCAAAGTGGAACTACTCAAAGCATTTGTTGAATCTGCAGCTGTTGAAACCTTCTTCCTATGGGATAGGTACAAAAAGGAAAAGAAACCACAAGGAGAGGGAGCGGGAGGACTACTACCCATCAACGGTGCCATTGGTAGTGAAGAAACCCCCGAAAACCAATTACTACAAGGAATAATCCCCGAAGAATTTAAAAGACAGATGTTTTATACTTTAGGGGATTATAGAGATTTATGTGTGGGGAACACACCTAGTGGTATAGATACAGTGAGTGCAAGTGGTGACAACCCAACTAACGAAGTCACTATGAAAAAAATATCGGATAAAATAGATGAAATTCTCAAAAATGGTGCCAAAAAACCCGGTCAAACAACAACAAAACCAGAATCCTGGTGGCAACAACATGCCCCTTCCATCTGGAATGGAATGATATATGCTCTAACATATAACACAGATACACCGAGTGGCCAAACACCAACACAGAATGACACTGTTAAAGGGGCACTTTTGGATACAACTGGTAAACCAAAAAACGGCAATGACTACGATAGTGTCAGACTTAAAGATGAAAGTGGTGCCCAAAGCAACGACACCCAACCCCTCACGTTAAAAAATTTTGTGGAAAGACCCCCCTACTTCCGATACCTTGAAGAATGGGGTGAAACATTTTGTCGACAAAGGACACGTA
>S_L7_20_Contig6532
AGAAAACATACAACAAGATCTCTTTTGTCATCTTGTTTTTCTGATGGATTAGAACCATTAATACCACACGACTTCTCGAACGCCTCTAAATTTGGACAAGGTTTTATAGCTTTGTTAAGTACAGGTCGTTCCTTAAATTTCTCCAAAACAGTTTTCATTGGGTAAGATTCACCTTGATCTTTATATTGTTGAAGGTAAAGGTTTTTTATATTTTCCCATTCTTTCTTTTTTTCTTCTATCCATTTAGATACACATTTACATTTATTTTCACATCCACTTATGCATGTCGATCCATTTCCATTTTTTATACATGAGTTTAATTTTTTTCTAATTTTATTATAATCTTCTAAAAAATATTCTACCCAACGTTTAAACAATGCTCTAATTATTATAATTTGATCATACTTTTCCCCATTATCGCTTTTCAGACCACATACATGTAAACCACAGTATTCACCACATTTATATTTATTTTCTTTAATGCCTTCAAAGATACCAGCACCCTGACAAATGCCTAAATCACGTTCAAATTTGTGGTCACTGTTATCACTGACACGCATAACAACATCTTGAGTATTTGTTTTCATACTTTCAATATTTTTTGCATCAATAGGCTTTATAACATTACACTTTTTTTTTTCCTCACCAATGCATTTACCATTTTCACATTTAATTTTAAATTTAGAACATGGATTACAATTTTCTGCATGTTTAAATGTTACATTTGGTTGACTAAAATCTAATATATCCTTTCCATTCTCATTCTCATTTTTACACGGTCCTTTTTTTAACCTATTTAAAAAGTCTGCAGCTGAATTGCACATTGTTACTGATCCACAAACTCCGTTACCTTCATTATTACGTGCAGCACCCGTACTTTCCTTTTCGCATTTGTTTTTTTGTTGATTATATATTTTTTCTTGTTCATCATATTCGTCTTTTTTTCTTTTTATCCATCTTCTATAAGAACTACAAGGGTTCCCACACCTCGGACCTTCTAAATCAGCAGAAGCTCCTTCATTGAATATATCTGTTCGATCACACGCTTCCCCATCCCCACTATACTTTTGTGTATCATCTTCCATACACTCCCCCTCTATCTTCTCCAATCTTTTCTTCCTCTCTTTACAAAATGTTTCACCCCATTCTTCAAGGTATCGGAAGTAGGGGGGTCGTTTGACGAAGTTGGAGAGGAGGGTGGGGTTGTTTTCACCACTATTTTCATCTTTTAGTACCACTTTATCGTAATGGTACTCGCCGTTTTTTTTGGGTTTGCCGTCACTTTCCAAAAGTGCCCCTTTCAAACCCGTATCTTGCGTAATAGTTGTGTTTTTTTCGCCACTTTCGCTCGTGATATCATATGTTAAGGCACATATCATTCCATTCCAGATATCCTTCGCGATGTTTTGCCACCAGGATTCTCGTGTTTGGACTGGTTTTTTGTCACCATTTTTGAGAATTTGTTCTATTTTTTCCGATATTTGTTTCATAGTGATATTATTACTCTTTTCCTCACCACTTGAGTCTTTATAAACACTCTTTTCTAACGCGTTAATCACATCCTTGTCTTTAACACCTACACATATATCCCTATAATCCCCTAATGTATAAAACATTTGACGCAAGAAATCGGGGGGTATGGTACCATTTTTTAATTTGTTTTGGGGGTTCTCGCTTGGCGGTGACACTTCTTGGACGTGTGGTAATAAATGTGTTCCATTTTGTGGCTTGTTCCTTTGTTGCCACTCTTTTTTGTATCTATGCCACAAAAAGAAAGTTTCCACAGCGGCACTTTCCACGAAGGCTTGCAGCAAGTCGTCGACGTCGCGTAAGTTGGACGACGACGGCGAAGTTGACGCCGTAGTGGAGCCTTGTGGTGACTTATCACTTATGAACTTGTCGAAACCACCAAGGTATAGTTTTCGCCTCCTGGGTGGCACACAAATACTACCACTATCACTAGATGTGGCGGATTCACCACTAGTGGGTTCACCACTACTACGAGTGGTTGTAGCATCACTACCATCACTAGTGGCACCACTTGGTGCCACACACCTCCAACCGTAGTTTTTGCCTTTCACATATTTTAGTTTACAAGCGTCGGAAAAATTGCTTGTGTTTTTAAATAGTGTTTTTACTATATTGCAAGCGTCTGGTAGTTGTGTTTCTTGTGGTCCCGTATCGCCTTTGTCACTACCGCCCTTATGTGGTTCTTCCGGTGGCGTTTCCACTTCCTCTTTTGGTGATCCCTCATCTTCCTGGTGGTTACTGCCGCCGTCCTCTAGGTCTTCTTCTTCCTCTTCACCTTCGTCTTCTTCGTCTTCATCTTCCTCGTGGCCGTCGTCATCAGTGGGGTCAGGTTGTAAAGAACGAGCTACGGAGTCTTCTCCAGCGCCGGGTGCTTTTTTTGGTGGGTCTGGGCACTTGTTGTGTTTTTCTAGGCATTTTTCGGCAAATTGTTCTTCCTGTTGGAGAAATTTATCAATTATGGTATTATTTTCGCCAGCACTACCAACAGCAGCAACACCATCATCTGTTTCTTTCAACATTTCGCGAAGGTGTTTTATTTCCTTTGCCTCCTGAGCATTCAGACTATTTTGGGTATCTTCTGTGGAATCTTCATTCAAAAATTCTAATCTCAAAACCCATTCAAGAGCTACGCCAGGATCCATATTAAGATCTTTTTGCGTGTAAAAATGTTTTTTTATTGGCTTCCATTCCTTTTCTTTTTTTTGATCAACCCATTTTTGAAAACAACCACAATCACTATTACATTTATTTTTTTTACATGGTTTTGATTCATTATTTATACAACTATTAAGTCTTTCTCTCCACTCTACAGAATCGTGTAACATATCATGTACCCACTTCCAAAAAAATGCATTATAGGACATAACGTTTTTATCCTGTGTAAACGTGTCCCATGTTCCTTCTACACAATTATTATTTTCTTTACTAGGCTTATCTTCATCATAATAACATTGCCATGTTACTATTTGATTATCATTTTTACCAGGTGCAGTTCTATTTGCAACATCACCAGCACCAGCACCAGCACCAGCACCAGCACCATCACGACCGCCACCTCCACCATTTGCACCATTTTTACAAAACTTTTTATATTTTTGTACCATATCACTTTTTCTTGTATCACCGGTAAGTATTTCTATAGTGGTAGTTTTTTCAGGATCGTAATCCTTTTCTTTTGCACAATCTAACTTCTTATCTTTCCATTTTCCATCTTCTCCTTTTTCCACCCCGCACCATGGACATGCTTCGCAATATGTTGTACGACAAAATGTTTTATTACTATCATCACCCTTTTTTGCACTACCACTATTTACGTTTTTAAAATCAATTTTCCCTCCTTCTTCGTCGTCATTATTTTTTGTGCATGTTGTTTCTTTATTTAATAAATCCAAAAAACTATTAACACCATTATAGACACCTGCTTTCAGTTTTTTATAAAATTTTTTTTCATACCCATTATCATAACTACTACTACTACTACTCCGTTTTTTTCTTCTCCCACCACAACTACCACCACGTGTTATTTCTGTTTGATATTTGTTTCGTTGTTTTAGAAATTCTAGTTTTTGGTTATCTATCCAGTTCACAAAATGAGCGCACGAATACTGACAATCTTTACAATCATCATCTTCAAAAAAATCATGTTTTCCACTAGCTGTTCTTTCGCAATCATACCTATTAAGATCACAATATTTATGTTGACCCTTTGGTTTACGACATTTGCTTTTAGCATCCTTTAATTTATGTTTCCTTAATCTACAAAAATCTTCTGCCCATTCCTCGAACCATCTCAAATATTGTGGCACATAATCGAAATACGTGGGGACAATAGTTACATCTCGGTCGCCACACCGGCATTGACTAGGAGCCCGTCTTGCATTATTTCCACTACCACATGTTCCTCGAAAATATTGAGCATTTGCTAGCTTCTTGTCGTCGTTGCACGTGATAGCTTTCCATACTGTTTCTCGATTCTCTGTCCACCAATCTTCTCGTAATTGATAATAATTTTTAGTATCATTATTATAGTTTGATTTTATTTTACCATCCAATTTGTCATGTATTTTCTCGAAAATTGTTTTCAAATTCTTTTCTAATTCATCTCTTCGTGCACTTTCTTGTGTATTTCCATAAAATAGATCTTTTCCTCTTATAATATCACCTATATCTGCAAAACTTCGTGCCAATACCGTACATAATTGGGAAGCAGTACCCTCATTAGTCAGTTGATATGGTGTATAATGTGTTTTTATTAAGTCCCCTTCATATTTTGCTGCCATACACACTTCTGCCAA
>S_L7_20_Contig6539
GTTTTCCGTTTTGGGTGCCAAAAAAGGCCTGTTGCACTTTCTTATCCTGTTGTGGTGGTGTCTCTTTGGTGCCACTATCTGTGTCATAGGTTAAAGCACATATCATTCCATTCCAAATGGGTTCGGCGATTTCATTCCACCAGGTTTGTTGGGGGGTTGTACCACTAGGTTGTGGGTGGACAGGAGATGTGACGCCATTTGCTTTTTCTAAAATATCTTTTATTTTCTCTTGTATTTTTTTCATAGTGTCTTTGTCATCACTAGCACGACTTACCGTGTTAATCATCGTGGTATCACCAAATAATATATCTCTATAATCACCTAAAGTATAAAACATTTGCCTCAAAAAATCGGTGGGTATCTTACCAGTTTGTTGTAATTTGTTTTGGGGGTCGTCATTGTCTACAACGGGTTGTTGTGGTGATAAGTCGTTGAGAAAGGGGCCAAGTGTCCCTCCACCATCTCGTTCACGTTCCGCCATCTTTTTTAACTCCCACTCTTTTTTGTACTTATGCCACAAAAAAAACGTCTCAACCGCGGCCGATTCCACGAAGGCTTTAACCAAGTCGTCGTCGCGTGGGTTGGACGACGACGAAGTTGACGCCTGAGTGGGGTTACTATTTGGTTGTGACGCAGGTTTGCCATCACTTTGTGTAGTGGTGTCATCTTGTGGTGGTTGTGTCTCCACCGCGGTAGTTGCCCATTGTGTCAATCTACCTATATATAGTTTTCGCCTCCTGGGTGGGATACAAACACTACCATCACTTTTGCCACTAGGTTCGGGAGCACTACGTTTGCTGATACGACCAGTACGCTCAGTGGCAACATCATTTGTGTTAGTTGGTACACATTTCCATCCGTAATATTTTCCGTCGTATTTTTGTTTGCAGGCATCTTGAAGAGCGTTCGGTGTAGTAAATAGTTTTTGTACTATTTCGCAAGCGTCTTCTGGGGGTTTTACCTTACAATTACACTTATGTTCATGGTCATTTGGGTAATCACGTAAAGCATATTTCTCGTCATTACCACCACTATTATTTTCGTCGAAATTATATTGTTTACTTACATTACAATCATAAATATATCCTTTTTCATTTATATATTTCCCAGCGGTAGAATATTTTTCAGTACTTTCACGCGCGTTTTTTAAGCTTTCCAAGTGATCAATCACAGCTTGCTCTTGTTCTGTATTATTATTAGTTGTATTATCACCTATTTTTCCGTAGAATTTTTGGTATTTTTCTGATTGTTGTGTCCATTGAGGTTTCCAATTATTAATAAAATTTTTATATAGTTTACATGCAGTTTCACATTGTTCTTTCTTACCATTTTCATCATTCTTACCATTACACTCATATTCTCTGCACCCTTCCACCAATTTGTTATATTCCTTTTTCTGTTCTCGACAGAAATCTTCCCCCCATTCAATAAACCAACGTAAAAACTGGGGGGTTTTCGCAAAGTCTTGAAGATCATTTATTATGGTGTGGTTGATGTAAGTGGAATTCAGTTGTCTTCTTACTTTCTCTTTGTTTCCAGAAGCATGTGATAGAGCACATAGCATTCCCCTCCATATAGATGGAGCATATTCATTCCACCAGTTTTCGCGTGTTAGACCATTACCTCTTCCGAATTTTGAGAAAAATTCAAGTATAAAATCTATTGCCTTTTTTACATGACTTTCTTCAGTTTTCTCAGATATATCTGTATTAAAAAATATATCTCTGTAATCTCCAAACGTATAGATCATGGATCGAAAAAA
>S_L8_56_Contig7017
AGATCCTTTCCTCGTATGATATCTCCAATATCTGCAAAACTTCGTGCCAACACGGTACATATATCGGAAGGGATAACATTATGTCTTTCTTTATATTCGTTATATTTTTTTACTAAAGATTGTCCTTCATATTTGGCTGCAAGTAACACTTCTAACAATAAATTATCTTTAGTATTAATTTTTTCAACTTTCATGTGCGATAAATGATGATCACATAGAAACAACCTTCTAAATGGAGCACAGGCTCCACCTGTGCCTTTATCATTACCATGTATTTTAGTATCCGTACACTGACCTCCATATTTATCAGAAAATCGAACGTCTAATCTATTTGCACAAGGATTATTTGTATCGAAACCACCGGTAACATTAGTATGATATTGATATAAAAGTTCGCATGGCTCTTCGGCTTTATTTTTCTCTTTATTAAATTCTGCTTCTTTCAAATTTCCTTTCAAAAGTCCCTTACTACGTTCTTGAGCTTCCTTAAAAGCTTGTTGTTGTATGAACCAACCAAATCCTTCCAGTATATCCCTGGCAGTCCTATAGTCCGGTTTAGTCTCCTTCGAAACCATTGTTAGGATAACATTATGTTATAAATATACCTACATTGTTATGAATACATTTTGTTGTATATATGGTTAGTATCTAATGATATTATTAATATAGCTTACCATTAGTATATTATGTTATATATTATTATATATATATTGTTATACATAAATATCTATGTAATCATAATATTATAATATTCTATAATAAT
>S_L6_19_Contig1617
GATATAATTAAAGGAACAGATTTGTGGGATCAAAACAATGATGCAAAACGATTACAAGAAAATTTTAAAATAATATATGGTAAAATTAAAGGTACACTTGTTGCCAAATATGTCCGTGATGATCCCCCATATACAAATTTACGTCAAAACTGGTGGGAAGCAATGAAATGTCGCATACCAGAATTACGTGCAGTACCAGATAAACAAGGTTACTTACGACATAAATTGGAATGTTCCTGAAAATATTAATAGTACTACTAATATTATGGGAAATCCAAAATATGTTTGAAATAATATATATACCGGAATTGACTTAATTAACAATTCACTAAGTACTAACCATAATGTTGATATTTATGATGAAGTTCTGAAACGAAAAGAAATGAATTATTTGGTACAAATCATACAAAAAATACGACTTTTAATAGTTTTTCCAAACAATCACATAGTGATCCTATAATGAACCAACTAAATCTATTTCATAAATGGCTAGATAGACATAGAGATATGTGTGAAAAGTTGAACCATAACGAACATATGTTAAATAAATTGAATGAAGAATGGACTATGGATCATAATGAAAATATATTGAATATACACCCCCATCAACTCTTGATGATATTCATAAAATTAATGATGAAAC
>NS_L7_27_Contig2285
AACGATAATTGATGAATTTCTACAAGAGGAATTAGACGATGCCAAAAAATGCGTAACAAATAATCCAGATAACGAATGCCCCCAACCACCAAAACCAAAACCACCCACTGGAGAAGACTCCGTAGCTCGTTCTTTACCACCATCACCTGCCGGCCCCTCACGCGACACCCCATCACGTAATGACGGCCCTGACCACGCCGAAGAAGAAGACGACGACGAAGAGGAAGGCGACAACGACCATGTCGACGAGGAAACCGTCGACGGCGGTGATGACCACGTCGAGACAGAGGTCGCGGAAGAAACGGTCGCAGAGGTAACAGAGGTAACAGAGGTGAAGCCATGTGAAATAGTAAAAACACTATTTGAAAAACCGAACAGCCTCAATGCCGCCTGCTCACAAAAATACGACGGAAAATATTATGGGTGGAAATGCATACCAAGTGGTGGTGGCGAAAAAAGTGTTACAACCACTCGTAGTAGTGATGCCGAACCCACACGTGGTAGTGATACCACCACTAAATCTGGTGCCACCACTGGTAGTATTTGTGTGCCACCGCGAAGACGACGATTATATGTGGGAAAACTACACGATTGGGCGAAAAAACAGGTGGAGACACAACCACCACAAGATGACACCACATCACAAAGTCAGAAATTACTTGAGTCGTTTATTGAATCTGCAGCGGTAGAAACTTTTTTCTTGTGGCATAGATATAAAGAAGAGAAGAAGAAACCAAAAAATGGATTGGGAGGTGAAGCGGGAAGACTGGCTGCAGGACTCGGCCTCAACACAGATAATGATGATCCCGAAAAACAATTAAAAAGTGGTAATATACCCCCCGAATTTTTGCGTCAAATGTTTTATACATTAGGAGATTATAGGGATATAGTAGTACGTGGTGGTATCACAGGTGACAGTAGTAGTGACAAGGATAGTAGTAGT
>NS_L7_27_Contig2282
AGCTTTTGACGATATACGTGGATTAGAAAATTTGAAGGGATGTAAGAATAACACATGTAAAATTGAAAGAATTAGAAAAATAAATGAAGATTTAATAACACAATTACTTGAAAATATTAAAAAAAAAATTGATACATGTAAATCCCAAAATGACGACAATAAGGGAGAAAAATGTTGTGTTGCATTACCTAAAAGTGCCGATGACGAAGAACAAGAAGACGAACCATCTACTTCTTCACAAACTTGTGGTGTTCCTCCTTCTACGCCCACAAATCCCTGTGCAAACACCACTGGTGCGGTGCGTTTGGCTAAAAGTGTGATGCAGTTGGCCTCAGAGATGCAAACGAAGGCGAATGAAACAATGCTAAAAAATAGTCGTAATGGTAACACTGGTGACAGTAAGTTGAAGGCAGATGCATCACAAGGAACATATAACCGTCAGGGTAATTCCCAGGACTTCAAGGGACCAAAATTATGTCAAATAAATGAAAGACATTCCAATGCTCATAGTTATTCGCAAGAACCATGTTATGGCAAAGATAAGAAAAGGTTCATCATAGGAACGGAATGGTCATACAAGAACGATCAAAATAAAAAGACACATCCTGAGGCATATATGCCTCCAAGAAGGGAACATATATGTACATCAAATTTGGAATATTTACTCCATTCTAATGACGGACCACTTCTAAA
>NS_L6_24_Contig4665
CGAACAAACAAAATGGTGACGCCAGGAGGTGGTCAGGTTGGTGGGGATGGTATTGACCACCAAAGTGCCAAACATTTATTGGATAGTATAGGGGAAAAAGTGTACAAAGAAAAAGTACAAAGTGATGGGGAAACATATAAAGAGGCGTTGAAAGGAAATTTGAACACAGCAAATAATTCTAGTGACGAAACTATTAGCACCAATAAAACATGCGCCCTTGTAGATGATTATTATAATAAGCGTGGTAATAAAGGTGGTGATGCTGGCGGTAAAAGTCAGCCGTGCAGAAAAGATGAAAAAGGAAAAGATATAAACCGTTTTTCTGATAAAATTGGTGGTCAATGCACTGATCATAGAATAAAAGGTAATGATCGTAATGTAACTGGTGGAGCATGTGCGCCATATAGACGATTATATCTATGTAACAAAAATCTGGAAACTATCAGTAATTATGATAGTAATGCTAGACATAAATTGCTGGCAGAGGTGTGTATGGCAGCAAAATATGAAGGCAAATCATTAGTAGAAAAATATAAAGAATATGAAAATTCACATAAAGATTTCCATACCAGTATATGTACTGTATTAGCACGAAGTTTTGCAGATATAGGAGACATTATACGAGGAAAAGATCTGTATCTCGG
>NS_L6_21_Contig12454
GAAGCATGTAAACAAAAATATGGCGGAAACAACTCACGTTTAGGTTGGAAGTGCATACCAACTAACACAAATGATGTTGCCACAAGTGAGAATGGTCCCTCACATGTCGCACGTAGTGCCGACAGTGCCCCTAGTGGTAAAGATACTGGTAGTATTTGTATCCCACCCAGGAGGCGAAAACTATACGTGGGTCATTTACAGAAGTGGGCAAAAACTAGTGGTAAAACACAGGTGGCAGAACCACAGGAGGGTGGTAAGGCAGCGGCATCACAAGGTGGAACGTCGTCAGCAGGTGGTAAAGAGTCGTCACAGGAGAGTAATGAGGCCACTTTGTCTTCGCCGCCGTCTGACCCACGCGCCGACGACTTGCTTAAAGCCTTCGTGGAATCGGCCGCGGTGGAAACTTTTTTTTTGTGGCATAGATACAAAGAACAGTGGAGGTTACAACAAGAGGAAGAAAGAAAACGAAATGGAGATCTACTTGGATCACCACAAGCACCACAACACCCCGTTTCAAATAGTGATGACCCCAACGACCCCAATAACATATATAGTGGAAAAATCCCCCCCTCCTTCTTGCGTCAAATGTTCTATACATTAGCAGACTATAGAGATATATGTGTGGGTGTTGAAGACGACGTGGCTGAGGCTTTAAAAGCTAGTGGTGACAACAAAAGTGGTAACAATATAAAAGAAATATCGGAAAGAATACAAAAAATTTTAAAAGGTGACACATCTCCTCCCACACCTCCTGTCCCACAAACTAGTGTTAAAGACCCTAAAGCATGGTGGAGTCAAAACGGTGAACATATATGGAATGCTATGGTATGTGCACTGACATACAAAGATAACAGCGATACTGCTCCAAAAGGCCAAAGTGCCAAAATAGAACAGAATGGTGATCTCAAAAATGCACTTTGGGACGACGCCAACAAAAAACCCAAAAAAGACAAATACGAATACGAAAAAGTCAAACTTGAGGATACAAGTGGTGCCAAAGGCCCCCAATCCTCAGCCTCTAGTGAAAACAAACCCACCACCCTCACCAACTTCATCAAACGACCCCCCTACTTCCGTTACCTTGAAGAATGGGGTCAAAATTTTTGTAAAGAGAGGAAGAAACGGTTGAAACAAATTAAGGTGGATTGTAAAGTGGATAGTGCTGATTACAAATGTAGTGGTTATGGGGAAGAGTGTAAAATAGAAGATATATCAAATATAGGAGTTTTTGCGGATTTAAAATGTCCGAGGTGTGGAAGACATTGTAGATCTTATAAAAAATGGATACAAAAAAAAAAAATAGAATTTGAGGAACAAGAAAAGGCATATAAGGAACAAAAAAAAAAATGCGTAAATGGAAATAATAAGGGTGGTGGTGGTAATGGAGTTTGTGGAACACTAGAAGAGAACGCTGCAGAATTTTTACAAAAGTTAGGACCATGTAAAAATAATGATAATGGAGAAGGTAAAATAGAGTTTAAT
>NS_L6_21_Contig12459
AAATAATAATGATAATGGTAATAATAATGGAGAGGATAAAATAGAGTTTGATAAACCAGAGAAAACATTTAACGATGCACAAAATTGTAAACCATGTTCTCAATTTAAAGTAAATTGTAAAAATGGTCATTGTGGGGGTTCGACTAATGGAAATACGTGCCAAAAAAAAACGTATATTACTGCAAATGATATTGAAAAAATGGGAAAACCTACTGAAATAAATATGCTTGTGAGTGATAATAAAAAAGATTTTTCAGATGGTTTAGACGAATGTAAAGATGCAGATATTTTTAAAGGTATTAGAAAAGATGTATGGACATGTGGTAACGTATGTGGTTATAATGTGTGTAAACCGGTAAAAGTTAATGGAAAAGAAGATGATGGGAATCAAATAATAATAATTAGAGCATTGTTTAAACGTTGGGTAGAATATTTTTTTGACGATTATAATAAAATTAACAAAAAATTAAATTCATGTACGAAAAATGACCAACAATCCACATGTATAAATGAATGTGAAAATAAATGTAAATGTGTAGAAAAGTGGATAGAAAAGAAAAGGACAGAATGGAAACAAATAAAAGAACGTTTCAATGAACAATATAAAAGTAAAACCTCAGATGAATATTTTAACGTTAAAAGTTTTTTGGAGACCTGGATACCTAGAATTCCTGTTGTAACCGATAAAGGAAAATATGCAACTTTAGATGCTTTAGAGAAGTCACTTGCATGTAAATGCACTGATTCATCGGGAAATGAAAAGCGTAAATATAATGATGTTGTAGAATGTTTGCTTGAAAAGCTTGGCGAAAAAGCAGAAAAGTGTAAAGAGGACCGCAAACGTAGTGGTGATCAAGGAAAGTGTCAAAACCCCTCCGCCACCCCTGATGATGAGGACTTATTCCTTGATGAAGAAGAAAATACGGCAAATACTGCGCCAAACATTTGTCCGCCACAAACACCACCAAAACAAGAGGAAAAAGGCGATTGTGATGCACCCGAAGAAAAAACAAAAGAAAATGATCAAGCAGGTGCTGAAGAACCGGCACCAACAGCAGATAGTACCCCAGCTCCAGCTCCAGGACCAGGACCGGAACCACTCCCAAGTGATAATACCAGCGATATATTAAAAACTACTATCCCGTTTGGTATTGC
>NS_L6_21_Contig12458
AGATCCATGTACAGAAGTTAACGGAAAAGGAAAGTCGTGGGAAAATGTTTTTAATGGAAACAATGGAAACAATGATAACACTACTATTGAAGTCGAAATGATTGATCGTAGGGGACCTTATATGAAAGATAAACCAAAAAATTCTGAAAAATCATTTAAAGATTCATATCTTTTTAAAGGTTTAAGGAATCAAAAATGGGAATGTAAAGTTATTAATAATGATACGGATGTGTGCAAACTTACTAATTTTGACGAAACTATAGACCTTAATAAATATACTACATTTAAAGTATTTCTACTATATTGGTTAGAAGATTTTTTATATGGTTATTATATATTGAAAAAAAGAAAAATAATAGACAAATGTACAGAAAATGGAGGAGAGACATGTGATGGAGAATCTAAAAACGATTGTGCATGTGTGCAAAAATGGGTAGAACAAAAAAGTACTGAGTGGAAACAAATACAGAAACATTTTAATAATCGAGAACAAAAAGAGGGTGACGATGACATGAAATCTTCGGTTAAACAGCTTTTGGATCCCTTGATACCTCGAATGAATCTTGTAAATGATAAAGGAAAGATTACAAAATTAAGTGTGTTCGATAAATCTTGTGGATGTAGTGCCGATGCGAGCTCAACAAATGGTAACGAGGATGCTATAGAATGTATGATTAATAAACTTACAGAAAAAATAAAAACAGAATCTTGTTCCACCCCAACTAGTGGCGATCAAACAAAAACTGCGTGTGAAAAATCCCCCGCCCCCGTTGGAGACGATGACGATGAACCCCTTGAAGAGGAAGAAGAAAATCCAGTGGATCCACCGAAGATTTGTGGAGATATGAAAACAGAACCAACAGAACCGGAACCAGAAGAAACTTGTGATGCACCAGACGCTCCTGGTGCAGACCAAAAACCTAAAGAAGAAAAAAGTGCCCCAGCTTCACCAGAACCCGAAACCGTACCCGGACCTGCTCCAGCTGGTGACGAAAAAAAAGTGACACCAGTACCAAAAGTACCAACACCACGTAGGCCAAAACGCGCAAAAGATTTGGCGGACCACCCCCTCCTGAAACCCGCCCTGGTGACATCCACCCTCGCCTGGAGCGTTGGCATCGGTTTTGCTGCGTTCACTTATTTTTATCT
>NS_L1_80_Contig35775
TAAAAATGGGGTCACAAACATCAAAATTTTCTAAAACTGTTGTTGGAAATGAAACACACAAGAGTGCCAGAAATGTTTTGGAAAATATTGGAAGAAATATAAAAGATAGAGCATCACGTGATGCACAAAAATATGAACGTTTTTTGAAAGGAAAATTGTCAGAAGCAAAATTTTATCAGCGCTTATTGATGGGAGCGGATGTTCATAAGAAGGTCCCTAGTAATCCATGCCATCTGGATCATACGTGGTATACGAATATAGACGATGGAACTGCAGCAAGAAGAAATCCTTGCGATGGCAGAAATCAAAAACGTTTTGATGAAGGTCAAGTATGTGAATGTGGTAGTGGTATAATCAAAGGTAATGGAAATAACAGAAATGGGGGATCCTGCGCGCCACCCAGAAGACGACATATGTGTGATAAAAACCTGGAAGCTATAAATTCAACTAATACAAAAAATACTCATGATTTATTGGGAAATGTGTTAGTTACAGCAAAATATGAAGGTGCTTCTATTGTTGAGAAACATCCAAATAGAGGATCTTCAGAAGTATGTACTGCCCTTGCAAGAA
>NS_L7_32_Contig6371
TGCTGGTTGTTTTTTCTCCTTTTTGTACCTATCCCATAAGAAAAAAGTTTCCACGGCGGCGCTCTTCACAAACGCATCACGCAGTTTGTCACTAGGATCTTGTGACGACGCTTCACTACCACGTGCTTGTGTCTCCACCGTGTTAGTTGCCCACTCGTGTAGTTTCTGTGTATATAGTCGTCGTCTCCTGGGTGGCACACAAATGGAACCCTGGTTACTATCACTAGTTTTGACACTAGCAGCCTCACGTCGTTGACGTGAGGGACTACTCTCGCCAGTGTTACTGCTACCACTTGGTATACATTTCCAACTTGTGGGTGCCTTTGGGCCGTATTTGGTTGAACAGGCTTCTTGGAGACTTTTGTCGAGCTTAAGTGCTTGTTCCACCGTTTCGCACACCTTTACATCGTCTTTTTTTACCGGTGGTTCCTCCTGATCTGTGGTTGACGACCCATCCCCTTCTGTGGCCGCGGGTGCCTCCGACTCCTCCTCCGGCTCCGGCTCCTCCGGCTGCTCCTCCCCGTCCTCTACGGTGTCTTCTGTGGTGTCCTCCTCGACTTCGTCTTCGTCGTCGTCTTCTTCTTCTTCACCAGCTTCCTCACCTTCTTCGTGGTCGTCGGAGCGGGCGGCACCATCAGTGGGGGCAGTGGCGGGTGGGTTGACGGCGGAGCGACCGGCATATTTGTCGGTGGAGGGTGGTGGTTTTGGTGGTTTGGGGAGGCAGGGGTCTTGGTGTTTTTGTAGGCAGTTATCGGCCTCTCCTCTTTCGTAGTCGATCAATTTATCCATTATATTTTTTTTTCCAGTGCCGGTGGCATTACCAGCTGCGTCTTTTTCTTCATCATCCAATATTTTCTTAATTTGTTTTAGGTGTTTTAGTTCCTCTGCATCCAGACTATTTTGTTTATCTTCTGTGGATTCGTCTTTCAAAAATTCTATTTGCAAATTCTCTTGAAGAACAAAATCAGGGGTCATATGTAAGTTCAAACTTGGATGACTGCTATTACCTCCTTCACTGTCCAAACCTTCTTGCTTGTTAAAATGGTCTTTTATTTTCCCCCATTCGGTTTCTTTTTGTTGAACCCATCTTTTAAAACATACACAATCTGTTTTACATTTCTCATTGTTTCTACATCTTGTTTTCGTACCATTTTGTAAACATCTCTCAAGTTTTTTTGTTCTCCAATGTATGGAATCTTTTAACATATGTGCAACCCAATAGTAAAAAAAATCATGGAATGTCTTTTGGATATCAGCATGGTTGTTTTGAGATTTGGCTTTATTTTCTTCGTTTCTTTGATCGTTTTTTAATATACATAATCCGCCTCCACCTGGTACATCATCCTCGTCCTCCACACCATCCTCACCCTCTTTCGTCAGATCACCAATTTGATAACATGTCCATTTTTGATACAATTCGTTACTACCACTAGTGCCACTACCACTAGCAACACTACCACCAGCAGCAGCACCCTCACCATTATTATTATCACGATTTATTTGAGCGCAAAATTTCTTTAATTTTTCTG
>NS_L6_21_42407
GGAGGCATCCACGTTTTGGTGTCTTCCACTAAACTTGCGTCGTTTTTCCATGGAGGATAAGTTCCATCATAATCTTTTGGATTACAATGATCTATTCCCTTTTTGCCACCTTCTGATTTATCAAGAAGTGTCTTAATGTCACTACAATCGTCTTTTTTCTCAGGTGGTTTTTGTGTCTTCTTCGTGGTATCACAAATACACGCCTCTTCATACTCCTTTGGCGGATGTTTAAAAGCATACTTCGTGTTGTCGATGCCATTTTTTTGGTCACAAAACTCCGTCTGCGACACGCACCCCCCCACATTCGGTAGTTCTTGATGAATATATCCTTCAGCAGTTTCATATATTTTATTAGATTCTTTATTTTTTTCGTGTAATTTTGACAAAAAAGAAACGACATCGTTCTCATCTTTGGGATCACTAGAAGTAGGTTTACTACTATCAGCAAGTTTTGCTTGTTGGTATAATGTTTTGTATTTTTTTGATATTTCCTTCCATTGATCTTCCCAAATTTTTATATTTTTTCTATATTCATCACATGCTTTCGTGCACTTCTCACACCCATTCTTACCATGCATACATTGTCCACCCTTACTCCTACAATCCTCACACCCCTTCTGTAGTGTCTTATACGCCTCTGCCTGATATTTACAATACCACTCGGCCCATTCTGTCATCCATCTTAATCTTTGTGGGATGTAATCATCAGGTGGGGTAGGACCACTACAAGTGATACCGTTTTGTTCGCATTTCATTGCTTCCCATACTTTGGCTCGATTTGCTTCCCACCAATCTTCTCGAAGTTTTGTATATGGTGTGTCTTCCTTATATATTTCTTTGATGCCAGGATGTTTCTTTTTAATTTCTTCTTTAATTTTACCAAATATTTCTTTTAAATGTCTTTGTAATTGCGTCTGATCACTATGTTCCCACATGTCTCTTCCTCGAATAATGTCTCCTAAATCGGCAAAACTGCTTTTTATAGCACGGCATGTTG
>NS_L1_95_Contig914
CGCTTCCGCACAACATACCCAAAATAGTCTGGATTCAGAGGAAATACAACACCTAAAACAACTTAGCAAAATCATTGAAAAAAAACGTGAAGAAGAAGCAGCTAGTGGTGTTGGTACCGGTGGTATGTGTGGTACCGATGTTGCCTCCGACAATGAAAAAGAAACTATAATGGATAAATTGATCGACTACGAAAAAGGAGAGGCCGAAACATGCAAAAAATGCGAAGAACCACCACCAAAACAACCCGCTTCAGACCCCGGCCGTTCCGCCGGCCGCTCACCCGACACCCAACGTTCCCCCAAAAAAGAGGAATCCGAAGACCACTCTGACAACGACTCAGACGACGACGAAGATGACGAAGACGAAGCCAAAGAACAAGAGGTGAAGGACACGGAGGAGGACAAGGGCGAACAGGACACCACGGAGAACAAGGACCAGGAGGATGTATCGGGGGAGGGACCAAAAGAGGCGGAGGTACCCGCGGCAACAGATACGTCAGTGGAGGTTTGCAACACAGTGAAAACCGCACTCACTGGTGACGATCTCAAACAAGCCTGTTCAACCAAATATGGCCCCAAAGCACCCACAAGTTGGAAATGTATACCAACTGAAAAACCAGGTGAAGCCACTAGCGAGGGTAGTAGTGTTAACGGTGATCGTTCCCATCGTGCCCGACGTAGTGTTGACAAAAGTGGTAAGGATAGTGGTAGTGTTTGTATCCCACCCAGGAGACGACGACTATATGTGGGAAAACTACACGATTGGGCAAACGAGACGCTAAGTAGCGGCGAGACACAACCACCACAAGATGGCACACCGTCACAACCTGACCCCCTACTCAAAGCATTTGTTGAGTCCGCTGCTGTTGAAACTTTTTTCTTATGGGATAGATACAAAAAAGAGAACAAACCACAAGCGACAACAGTACTAGTATCATCACTACTCGACGGTGGTAGCGTCGACGGTGACTCTAATGACCCAGAAAACCAATTAAAACGTGGTAAGATACCCCCCGATTTCTTGCGTCAAATGTTCTATACGTTAGGGGATTATAGAGATATATTATACAGTGGTAGTAACGACACAAGTGATAACAAAGACACATCTAATAGTAATGACAACCTCAAACATATTGTGCTTGAAGCGAGTAATGATAAAGACAAAATGAAACAATTACAAACGAAAATAAAAGAACATATAAACAGTGTTTCCCAACAAACTGGCACACCTGCCCCCAAACCTAGTGATAAACTTAAATCCTGGTGGAACAACAACGGTGAACATATCTGGAATGGAATGATATGTGCACTAACATATAAAAATAGTGGAGACAAAAAAATAGACAAGGTTGAAGCTGCGGACGACGGCGAAGATCTTTTCAAAAAACTCAAAAATGGTAACGACTACGAAAAAGTAAAACTCGAAGAAGAAGCCAGTGGTGCCCAAAGCAACGACACCCAACCCCCCACGTTGAAACAATTCACCTCCCGCCCCACCTACTTCCGTTACCTTGAAGAATGGGGTGAAACATTTTGTCGACAAAGGACACGTATGTTGAAAAACGTGAAAAAAGCATGTAGAGAAAAGGATGATGATGAATACAAATGTAGTGGTTATGGGGAAAATTGTGAAGATCAGCTTGATGCAGATCCTACTAATGTTTCGGATTTAAAATGTCCTGGTTGTGGAAGAGAATGTAGAAAATATAAAAAATGGATAGAAAAAAAAAAAATCGAATTTACTGAACAAAAAGAGGCATATGGTGACCAAAAAACGAAATGCCAAACGGAAAGT
>NS_L6_24_Contig8759
CTTCCGATACCTTGAAGAATGGGGTCAAAATTTTTGTAAAGAGAGGAAGAAAAGATTGGAGGAGGTGAAAAAAGCATGTAGAGAAAAGGATGATGGTGATTACACATTTTGTAGTGGGGATGGGCATGATTGTACTAAAAACGGAAAACTTAGACATAAGAATATGTTTGATGATTTTGTTTGTCTTGATTGTTATAAACAATGTAGAAAATACAGAAAATGGATAGATATAAAATTCGCAGAATTTCATAATCAAAAAAATAAATATGATGGGGAACGTCAAAAAGTAATCGCGTGTTCTAAAAATGGTGGTGGTGATAATACAAAATTTTGTCAACAAATTGAAAAAAAAAATACTGCTGCACAATTTTTGGAATCATTGAAACATTGCAAAGATGATCAAGGTGGTGGGGAAAAAAAGAGTAGTGATCAATATAATATAATAGATTTTAAGAAACCTGAAACCACGTTTGGTCCTTTAGATTATTGTAAAACGTGTCCTTTGAATGGAGTTACCTGTAATGGTAGAGGTGGTAGAAATGAATGTAGCGAAAATGGAGAGAAATGGAAAGATGTTTTTGAAGGAATAAGTGAAAACGGTGAAAAGACTACTACTATTGATGTCCATATGATTGATCGTAGGGGACCGTTTATTAAAGAGTATTTAAATAATTCACAAAAATCCGAAAAATCAAATGATTTATTTAATGCATCACGTTTATTTAAAGGTATAAGGAAACAACAATGGGAATGTAGATATAAAGATGAAAAAACGGATATATGTAAATTGAAAAATTTTAAAGACAAAATAGACCTTAATGAATATACTACGTTTAAAGTATTTCTAGAATATTGGATACAAGATTTTATAGAAGGTTATTATATATTGAAAAAAAAAAAAAAAAATCGAACAATGTACAGAAAATGGAGGAAATACATGTAACGGACAAC
>NS_L7_19_Contig9680
TTGTTATGAACAATGTAGAAAATATAGAAAATGGATAGATATAAAATTCGAAGAATATAATAATCAAAAAAGTAAATATGATGGGGAACATGGAAAATTAACAGAACGTAATTGTAGTGGTAGTGGTGATGATAATAAAGAATATTGTGAAGAAATTAAAAAAAAAAAAACTGCTGCAGATTTTTTGAAAGCATTGAGACATTGCAAGGATGCTCAAAATAATAGTGGGGAAAAAGGTAATGAATTAGATTTTACGAAACCTGAAACCACTTTTGGTCCTTTAGAATATTGTAAAACGTGTCCTTTGAAAGGAGTTAATTGTAGTCGTGGTAGAAAAAGTGGTACAAATGGATGTAATGTTAACGATAATGGAGAGACGTGGGAAAGTGTTTTTAATGCAAACGGTGAAAAGACTACTATTAATGTAGAAATGATTGATCGTAGGGGACCGTTTATTGAAAAGTATTTAGGAGATTCAAATGATTTATTTAAAACATCAAAATTATTTAAAGGTATAAGAAAACAAAACTGGACTTGTAAATT
>NS_L7_17_Contig4858
ACCATTGCAATCCCATTTTTCACCAATTTTAAAGCGATCTTCTTCCTTATTGTCGCAGGAAACCTGCAAAGATTCAATTCCATTAGGGTAAAGTGTTTTGATATCACAATTATTTTCACCATCGTTACCAGTTCGCTTTTGTATGCGGTTACAGTTACCGTTATAATTTGTCCCATGTCCTTTCAAACTGCTAAGAAATTGTTCTACATTTTTCTCTGCATTTTTTCTTAATTTTTTTGCCGTTTTCTCTACACAACTCATAGGTTCAGAAGGTTCGGAGCACTCACACTTGTCTTCAAATCCTTTAGGTGGATTATCCAAAGCTTCAGGAAGATCATTTTGACCAGGTAAATCTGTTTCGTCATTTTGTGTAGAGGTTTCTTCCATACAAGAACATTTTCCATCCTCACAAAGTTTTTCTAATTGTTCGTGTAAATAATCATGAGCACTTATTTGCTCGTCAACGTCGTCTTCAGCAGGAGTATCCTTATACTTATTTTCTTTTTTTTCTTTATCAAATTTTCCCTTTTGTTTATTATATTTATCTTTCCAATCTTTAATCCATTCATGATATGCTTCACACGCAGTTTTGCACGCTTGTTTCTTATCATTGTCACCATTGCACGTGCTTTCTGGGCAAGCCGCTAACAATTTCCCCTTTTCCACTTTGTGTTCACGACAGAAATGCTCCCCCCATTCAGTGAACCAACGTAAAAAGGGGGGTCTGGACACAAAATTTTCAATATCATCTTTTAGTTTTCCGTATTCGTAGGCTGCATTTTCGGTAAGTTGTGTGCGTGCTGTCTCTTTGTCATTTCCACTGAGAACATGTGATAGACCACATAACATCCCTTTCCAAATATCTTTTCCATATGTTCCCCAAAAATCGTTACGTTGTCGGTCAGTATTTTGTCCACTAGGATTCTGAGTACCATTTTGGAAAAGAGCAGTTATATTATTATTCACTTCACTCACATCATTACCTATATTTTTATCCAAACATAAATCTCTATAATCTCCAAATGTATAAAACATTTGACGTTTAAACTCTTCAGGAATTTTTCCACTTTTTAATTGGATTTCAGCTTCTTCGTCCGGTGTACTTTGTCCTGTTCCATATGTAATTTTTTCATTTTTTTTATCTTCCTTATATTTATTCCATAGAAAAAAAGTTTCTATTGCAGCACATTCAATAAAAGCCTTTCTCAAACCAATTGATGTTTTCTCACTCAAATTTTGTAAATTATTTACGCATAATTTTATTCTTCTTGGAGGCATACATGCACCTTCTTCTCCATTTTTAAACTTACTTTTGTCGCATTGCCATGCAGGATAATTATTATCTTTATTTTTTGGATGACAATCTTCTACTTGTTCGTCCCCCTTTTTCCCTGCAAGTATTTTCTCCACTATTTTGCACGCATCTTGTTGTAGTGGCGGTGGAGGTGGTTGTGGACAAATTTTGGGCTGTTGTATGTGGTGCATGTGGTCGTGGTCGTCGGGGTCAAGGGGTTCGATGTACGCTTGGGGGGGGAAGTCATCACAAGTATTTGGAGATGTTTCGTCATGTTTCGTTTGGCAAGTTGTTATTTTTTTTTGAAGTTTAGAAATTAAATTTGTTATAAAATCTCCATCCTCACATGTCTTTTTATCACGATTTTCAATATTATCACCAGTACATCCCCATAATTTATATCTTTCTCTTTCGTCTTTACTTTCAACCACTTCTTGGGCTCTCTTATAATCGCTGTCAAAATGTAGCTGTTCAACAAAATAACTTTTAATCCTATAAGCAATAGTCTCATTAAAATCATTTGAATGTTTCTCATAATGTTTTTTTATTTCATCCCATTCTGTAGATTTTTTATCTAACCATTTTTTCACACATTTACATTTATCTTTACATCCCTTAAAACATTTATCTTCTTTCTCATTTTCCATTTTTATACATGCTTTAATTTTACCTTTTAATATATTATAATCGTGTACAAAATTTC
>NS_L1_80_Contig23277
GAAGATTTCTGTCGTAAACGAAAACATAAATTAGAAAATGCTAAAAACAAATGTCGTGGAAAAAATGATAGTGGTGAACCAAGATATTGTAGTCTTAATGGCTGCGATTGCACGAAAACTGTTAGAGCAAAAGGTAAGTTGCGTTATGGTAATAGATGCACGGACTGTTTGTATGCATGTAATCCTTACGTTCATTGGATAGATAACCAAAAACAAGAATTTCTAAAACAAAAAGAACAATTTGACAAACAAAAACAAAAATACGAAAAAGAAATGGAAAAATATACAAAGGTAGCATCAAGTAGTAGTGGTGGTAGTGGGAGGCAAAGACGAGGTGCACGTAACGAAAATTATGATGGGTATGAAAAAATTTTTTATAAAAAACTTAAAGGTGAATATAGTGATGTTAATGGTTTTTTGGGATTATTAAGTAAAGAAAAAGCATGCAAAGAACACCCTGAAGTAGGAGATGAAAAAAAGACTTATATTGATTTCAAAAATCATGAAGAAGATGACATATTTTCTCATACGGAATATTGCCAACCATGTCCTTATTGTGGAATGAAAAAGACAAATGATGGTAAGGGATGGGAAAAGAAAAAAGTAGATGATCAATGCAATAGTGGAAAACTTTATGAGCCG
>NS_L8_55_Contig5835
CGAAGTTAACGCAATAGCTATTCCAAAGGGGATGGTAGACGATAATATGTCACTTATAGGTTTTGATGGTTCGTCCGAAGGGGCTAATGGTGTTGATGAAGGCGCCGCAGGGTCCGGTGCCAGGGGTGGAGGGGCGCCACTTTGTTCTTCATTTCCTTTGTCTTTTTCCTTCTCTTTTTCTTCCTTTGGAACTTCTGGTACCTTAGGAGGTGGTACTTCGGGTTTTTTGGGGATAACATTTTCACAAATTTTCGGAACTACAGATATTGTGGTTGAGGTTGTGTCTTCTGTTAATTCTTCGTATTCGTCATCTGGTTGGTCGTCAAGGGGTAATATTTCACAATTGGTTTTTGTTTCTTCGTCAAGTTGAGTGTTACAGTTATTGATTTTCCTTTCAAGACTCTGAAGTAATTTCGTTATGAAATCGTGTTCTATTTCTCTAATAATACGATTATAGCATTCGTCTATATCACATGATCCAAATTTGTCCAAACCGTCGATATCATTAACTCCTTTCATGATTTTACGAAAAGCACTAAAAAATGGTTCCTGCTCAAAACAACTTCTAACCTTATAAGCAATATCATGTCCTTTATCATATTCTCTTTTATTAAAATGTGTGTTTATTGCATTCCATTCGTTTTCCTTTTTTTTTAACCATGATTCCACACATTCACATTTTTCTTTACACCTTTTTATGCACGAATTTTTATCTTTTGTACATGGATTAATTTTGCTTTTTGATTTTTTATAACCTTCTAAGAAATCCTTTAACCAACGTTCCAACAATACTTTAAATGTAATATATTGATGCATATCTATGCTTTCATTAAAATTATCTAGTTTACATACATCGATATTTTCATTAATAAAGGTACATTTCCATTTTTGATCTCTGACACTTTTTAAAAGACATGATGTTTTAAATGAATTTTCTAAATTTTTTTCAATATAATGTCCCCTACGATCAATCATTTGGAGATCAATAATAGTAGTGATTTTATCGTCGTTAGCTTTTCTTTTTAGAACATTTTCCCACGTATGTTCTTTTCCACTAACAACTTTACAATCCCTCACTCCACATTTAACTCCATTCAAAGGACACGCTTTACAATACGTTGAACGAGAAAAGGTTTGAAGAGGTTCCTCAAAATTTATTTCATTATTTTTTTTATCCTCCTCATTAATTTTTTCCTCATTAACTTCACTATTTTTGCAATGTTTCAATTCTTTCAAAAATAGATGAACAGTAGAACGATTTTGTAATTCTTCACAAAATTTTTTATTATCATCACCAACATTTTTAGAACACGCGATTACTTTTC
>NS_L8_55_Contig5830
AACACTATCGAAGTTAACGCAATAGCTATTCCAAAGGGGATGGTAGACGATAATATGTCACCTATAGGTTTTGATGGTTCGTCGGACAGGGGTGGGGATGGAGTTTCCTGTTCTTTTGATGGTCCTGGTACTGGAGCTGGAGCTGGAGCTGGAGCTGGGGCACCATCTACTCCTGGTTCTGCTGGTACCGATGGGGCACCATCTTCTGCTGTTGGTTCCTCACTACTATCTTTTTGTTTATCTTCTTCTTCCTCTTTAACGTCTGGTGTACATCCGCCTTCTTCTTTCACGTCCTCTTTTGGTATCACATCTCCACAAATTTTTGGTGCTTCCACTGTATTTTCTTCTATATTTTCCTCCTCATCGTCAGGTAAGTGGGGGGTTTGCGGTTGTGGATCGGTACATGTTTCGCCACCATTTTGGGAGTGGTTCTCTGCACACTTTTCTGCTTTTTCTTTAAGCTTTTTAAGCATACAATCTATAACATCACTTTTTTTACTATCTTCACTTTTTGAGTTCTCAACGCAATTACATCCAAGGGACGTCTTTAATTTATCTAAAGTGTCATGCTTTCCTTTATCAGTTACAACAGGAATTTGAGGTAACAAGGTCTCCAAAAAAGAGTTTAAATTATCAGAATCATCATCTTCACTTTTATTTTCGCCAACGTAATGTTTTTTTATTTCTTGCCATTCTTCCCTTTTCTTCGCTATCCATTGTTCTACACATTTACATTTTTTATCACATTTATTTTGACATGTGCATTCTTTATCATCATTCATACATGGCTTTAATTTTTTTTGAATTCTATTATAATCTTCAAA
>NS_L7_27_Contig7039
CTTTTGGTTGTCTGGGTTTTCGTCCTTTTGGTTTTGCTGGTTGTGACGCAGCTGGAGGTTCCTCTTGTTTGGGTTGTTCCGCTGGGTTTTTTTTGGATTTGTCCAGGTGTTGGTCGGTTTCCCCACTAGGTGCTGCTGGTCCCGCTGGTGCTTCCGGTATTGTTGGTGCAGGTTTACAACCGCTTTCTTCTTCATCGTTTTCTTTTTTTGTATCCACCACATCTTTACAAATTGCTGGTTTTCCCACTGTATTTTCATTTTCATAGTCTTCTTCCTCCTCATCCTCAGGTAAGGTGGGGGTTTCATCACTATGGGAGGAGTTATCACAATTTGGGGGCTTGTCTTTACACTGTTCTGCTTCTTTACCAAGCTTTGTAAGCAAACAATATATAATATCACTTTTTTTACCACCTTTTTTTCCTGAGCTCGCAGATCCATTACAATGACTTGACCTCTGGAACTCTTCTAAAGTTGTACAAGGTTTTATAGCTTTCTTAATTGTAACATCCATTTGAGATTGCAAGTCCTCCAAAAAATGTTTCACTTTGTAATTATCATCATCTCCATCTTCATTTTTATATTGTTTGACGTAACGATCTCGTATTGTTTTCCATTCTTCTTTTTTTATTTCTACCCATTTTCCCACGCAATCTTTTATACATATGCTTTTTTCACCATTATTTATACATGACTTTAATTTTTTTTTAATTTTATTATAATCTTCTAAAAAATTTTCTACCCAACGTTTAAGCAATGCTCTAATTTGTATATATTCTTTACCATCTGTACCCCCATTAATGTTTGTCTGTTCACATATATCTACACCACAGAATTCACCACATTTCCATTCTTCTTTTCTAATACCTTTAAAGATACTTTTACCTTCACAATCTTTTAAACCATTACCTTTAAATTCCGTTGTAAAGTTATCACTCACATACATATCTACTTTTTCAGTAAGGTTCTCTTTATTTCCAATATCACCTGGAACCTTAAAAGTTGCTTTATTGCACGTATTTCCATTAGCACCACCCCTGCAACCATCTCCATTACATTTAACTTTAAATTTAGGACAAGGTTTACAATTTTCTGAAGATCTAAATGTAACATCTGCTTTCGTAAAATCTAATTTATCCTTTTGATTATCCTTTCCGCTCTCATCATTAGTTTTACATGGTCCTAACTTTTGTAAAAATTCTGCAGCGTCCTTTTCTAGTTTTCCACAAAATCCATTATCATTATTATTACCTTCAGCACCCGCACTTTCCTTTCCGCAGTTTTGTTTTTGTTCATTATATATTTCTTTTTGTTTCTCATATTCGTATTTTTTCCTTCTTATCCATTTTCTATAAGAACTACAAGATTTTCCACAACTCGGACAATAAAAAGACGGAAGAATAGTATAATCCTGTGTACGAACAGTTTCACAACTTTCACCATCCCCACTACAACGTTCACCGTCACCTTTATCCACCTTACAATCTTTATAAATTTTCTCCAATCTTTTCTTCCTCTCTTTACAAAAATTTTCACCCCATTCTTCAAGGTATCGGAAGTAGGGGGGTCGCGAAATAAACTCTTTTAACGTGGGGGGAGGATCGTTGGCAGTATTGGGACGGGTAGGCATGGCACCACTTGTTTCTTCTTCTTTAAGTACCACTTTATCGTATTCGTATTCGCTTTTTTTTGGCTTCGTGCCGTCGGCCTCCAAAAGTGCCTCTTTCAAACTCTGATCCTGTGTTATACCACTACCACCTCCAGTAGTGTTACCATCACTTTCGGTGTTGTACGTCAGTGCACATATCATTCCATCCCAAATATATTTTCCATGTTGTTCCCACCAGGATTCGGGGGTAACACGAGATTGGGAGGGGTTTCTACCACCAGTAGAAGATTGGTTACCACTATTTGAAAAAAACACCTTTAACTGTTCTTGTATTTTCTTCATAGCCTCTTTGTTCTCCTTACCACTTGCAAGAACCACAATATTATTATTATTACTACTATCACCACCATCCTTTGTGTCACCATTTGTATTACTACCACCGTGTACTACTATATCTCTATAGTCTCCTAAAGTGTAGAACATTTGACGCAAAAAATCGGGGGGTATGGTACCACTTTGTAATTGGTTTTCGGGAGTTTGGTCACCACTGATAGTATCACCGTTCGGTAGTTGTGGTCCACCTGCTACTCCAACTCCACCAAGTCCCACTCCCGGTGCTACACCAACTCCTGGTAATCCACCTTCTCGTTGTAGTTCCGCCTTCTTTTGTGCCAACCACTCTTTTTTGTATCTATCCCATAAAAAAAACGTCTCTATTGCAGCAGTTTGAATAAACGCATCACGCAACGCGGCGTCGGCGTCGGCGCGTGGGTGGGACGACGGCGAGCTACTACTACTACTTGATTGTGAATGTGTTTCACTAACACTACTTGATTGTGACTGCGACGCGGCATCACCTTGTGACTTCGACCCCTCCGTGGCTTTATCACCACTCTCCTGTGACGACTGTTTTTTCGCCCACTGTTCTAATTTCCCCACATATAATCGTCGCCTCCTGGGTGGGATACATATGGCACCGTCCTTATCACCACTTGTGGCTGTTTTGTCACCACTAGTTGGTATACATTTCCAACTTGTGGGTGCCTTTGGGCCATATTTTTGTTGGCACGCCTTTGTGAGATCGTCACCAGTGAGTGCGCTTTTCACTGTTTCGCACACATCCAACTTGGTGTCTATTTCCTCTTTTTTTGGTGACGACGACCCCCCGTCCACCTCTTCTTCCGCTTGTGTTTCGTCCTCCTGGACTTCCGCGCCGTCGTTTTCGCCGTCTTCGGGGCCGTGTTCTTCGTCTTCGTCTTCGGAGTCGTGGTCGGAGTGGACGTCACTACCAGTGGCGGGTTCAACAGGGCCGGCAGTGGGCACACGTGGTGGTTGTGGGCCGATGTCCGAACGACCACGACTTTCTCCAGCGCCACGATCTCCATCGCGTGGTGGTTTTTTGTCGCATTCTTCCTGTTTTCGTAGGCATTCTTTGGCTTCTTGTGCTTCATGTTCGATCAATTTATCAATTGTGGTATTGTCCTTGCCACCAGCAAGAACAACTGCTACTGCTGCTTCGTCATTCAACAGTTTCTTAATGTGTTCTATGTCCTTTTCATTCCCATAAGCCTCTTGAAGACTTGTCAAAAGTAAATTTTTCTCCAAAACACCTTCAAGAACAAAATCATGGGTCATTACTTCGTCAAGAAATGCATCATTGACCATACCTCCTTGATTGCCGGTAATTTTTTGCTTGCTAAATTGTTCTTTTATTTTGTCCCATTCGGTTTTTTTTTGTTTAATCCAATTTTGGAAACAATCACAATCTGTTTTACATTTAATTTTGTTTTTACATCTTGTTTTCGTACCATTTTCTAAACATCCTTTAATTTTTTCTGTTCTCCAGTATATGGAATCTTTTAACATATGTACCACCCAATAGTAAAAAAAAGGATTGAATGTCTTTTGG
>NS_L7_27_Contig7038
TTTATGGTTACGATTGGAATGGTCCTTCGCTATTCTACATACTTTCTTCAACCTTCTTGGCGTACCCCCTTGTTTATATGTCCCTTTTGATGCATTCCCTTTCAAAGCACTTCTACTACCGCGTTCTTCCAATTGTTCGTGCGCCAGTCGTTTATAATATTGTGCTATTTGTTTTACAGTCGCAATTTTGCTACCTTCACTGTTGTTTACACACGGGTTTTTTGTCGGATCCACGGTAGGGTCACATGCTTCGTTGGTATTATTATCTTTGCATATTGTAGCTTTTTCTTTTAAGTGATCTAACAACACTTTTATTGCATCTTGTAAATCTTTACTACCTGTTTTTTTTTTTGGAAGACTCAATTTTTTCTTTTAAAATTTGCATAAGTTCTTTCCATTTTGCTTCATCGTGGTTAAGCTTCTTCATAACGTGAAAAAAAAAAGATTCAAAATGGGTACTAATATTATGATAATATTGTTGAGGTATATTATATTTTTTTCTTAATAGTTCCTTTATACTATTCCATTCTTGCTCTTTTTGTTTTACCCATTTGTCAAAACATACGCAATTTGTGTTACATTCATCAATACAATCCGTAGTTTTAATATTATTCATACATTTTTTAAGCTTATCGTTCCACGTTATAGTTTCCGTTAATAAATATACAATCCACATTTCAAAAAAATTATGAAATTTTGTTATTTTTTCCTCGGACGTATTGATTCCACCATTATTTTCCATTTTACAAGCATTAATGTAACTATTTACATAATAGCATTGCCATTTTTGATAGTTTTTTTCATTTTCCCTATTACAAAATTCACTTAATTTTTTAGAAATATCACCTTCCTGATCAGCACTATAGAGGACAGTAATGTGAGTAGGTGTCATACCCGGTGGAGGGTCATATATTACGTTTTTTCCACAATTTCCATCTTTATTCGTTTTTATTATATATTGTCCATTTATATATTCGACTCCGCAATGGGGACACACTTGGCAATATTCTGAGCGATAAAATATCCCTTTATCTCCAGTTTCAGTAAAATCCATAACCTCTTCTCCTGGTAATGTTTCTTTACAATACCTTCCTTCATTTAGTACCTTTAAAAAATCGTTATGATTTGCACATTTCTTTTGAAGTTCTTTATAAAAATCTTTATAATATTCGTTATTAATATTAGTATTAGATATACCCGTGTCAGATACATATGCTTCTATTTCCTTTTCATACTTTTCTTTTTGTTTACGAAATGCTTCTTGTTGATTCCCTAACCAAATTTCATAAAGTTTGCATTTAGTCGAACAGTCAGTACACTTACTTTCCCTTATGCAAATATCTTTATTTCGAATAGTTTGCGTACAGTCATATCCATTATGACTACAATATAAACCATTTGTGTCATCACGACACGCTCCCTTGGCCAATTTGAATTTCATTTTTTTTATTCTACAAAACTCTTCTGCCCATTCTTCAAACCATCGTAAAAATTGAGGCACGTAATCTAAATTG
>NS_L7_27_Contig7034
ATAATAAAGGAGACAGTTACATAGATTTTAATAAAGAGGATAAAACATTTGGACATGAAAAATATTGTGGTACATGTTCTAAATTTAAAATCAAATGTAATGGAAGTGATTGTACTGGTGATACAAAAGGGAAGTGCAATGGAATAACGCCTATTGCTGCAACAGAAATTGAAAATATAAAAACAAATACTAAAGAAGTTACTATGCTTGTGAGTGATGACAGTACAAAGCAATTTGAAGGTGGTTTAAAGGATGCTTGTGAACATGCAAATATCTTTAAACGTATTAGAAAAGATGTATGGAAATGTGGTGAATACTGTGGTGTAGATATATGCACTCTGGAAAAAAACAATAATGTGCAAGTTAAAGAACATATCATAATGAAAGAATTCCTTAAACGATGGCTAGAAAACTTTTTTGAAGATTATAATAGAATTAGAAAAAAATTAAAGCTATGTACGAATAGTGGTAAAGAATCCCCATGTAAAAAAGATTGTGCAAATAAATGTAAATGTGTGAAAGAATGGATAACTAAGAAAAGAGAAGAATGGCAAAATATAAACAGTACTTACCTAAAAAAATATAAACCTGTAGATGATGGCTCTAATGATTTAAACTCTTTTTTGGAGGACGGACCGTTTAAGAATGAGGTTGATAAAGCTATAAAACCTTGTAAACGTTTAGAGAAGTTTGAGACGTCGTGTGCTCTTAATAGCTCTGGAAACTCACAAACTGATAAAAATAACCATCTTGTTCTATGTCTACTCAAAAATCTTCAAGAAAAGGCAAACAAGTGTGAAACCCAAACTGGTGACAAAACATGTTCTCCTCCACCCCAACTAATTCTTGAAGACGACGATAGACTAGAAGAACAAACAGAAAATACAGTGAAAGCGCCGAACTTTTGTGAAATAGAGGATAAAGCAACAACAACAGATGTAGAAGATGGCGATTGTGGTGAAGAAAAACAAAAAGAAAAAGAAAAAAAGGAGAAAGAAGAACGAGAAGCAAGTGCCCCATCGGTAACACCAGGAGAAGGTGGTGACGGATCTGACCCAGAGGGATCTTCAGCAGAAGATAGTGCTAAGGAACCAAAATCTGATGACGACCAAACCGTCAAAGACACCAAAACCCAAGAGGAAAAACTACCACAACCCCCATCACAACCAACAACCCCCCAAATAGTGGATAAAACCCCCGCCCTGGTGACCTCCACCCTCGCCTGGAGCGTTGGCATCGGTTTTGCTACATTCACTTATTTTTTTCTAAAGGTATTATATATATATATATATATATATATATATATGTGGGGATGTGTTTTTGTGTATATGTATGTGTGGGTGTTTTGGGATATATATATATGTGTATGTATAAGTGTTTGTGTATATGTATTTTGTGTTGATATATGT
>NS_L7_27_Contig7037
AAAAACGTTCTCTAAAGCTGGAGACTTTTTAGCATCATTAAAAGGACCATGTTCTAAAACTAATAATGATTATGATAATAAAGGAGACGTTTACATAAATTTTGGTGATAAAGGGAAAACATTTGGACATGAAAATTATTGTGATCCATGTTCTCAATTTAAAGTAAATTGTCAAAATGGTAAATGCTGTGGAGGTACAAATGAGAACTGTAAAAATAAAAAGATTACTGAACAACATATTAAAACAATGAACGATCGTAATGATGTTGTTATGCGTGTCAGTGATAACACAGCAGAAACATTTCCACAAGATTTAAACGATTGTAAAGGTGCTGGTATCTTTACAGGTATTAAAGAAAATAAATGGACATGTGGTAAATTTTGCGGTTTACATGTATGTGGTCTTAAAGGCGATAATGGGGGAAAAAATGATCAAATTATATTAGTTAGAGCATTGTTTAAACGTTGGATAGATAATTTTCTAGAAGATTATAATAAAATTAAAAAAAAATTAAAGCCATGTATGAATAGTGGTGAAGGATCCACATGTAAAAAATGTTGTGAACAAAATTGCAAAAAATGTGTAGATACATGGATAAAGCTGAAAAAGGATGAATGGAAAAAAATAAAAAAAGAATACCTTGACGAATATAAAAGTGAAGATGAAGATGTTTACCCAGTGAAAACTATTTTGGAGGAAAGATATTTTGAGAATGATATTAAAAAAGCTATAAAACCTTGTCCAACTTTAGAACAGTTCGAGAGGTCAAGTCATTGTAATGGAGCTGTGAGCTCACAAAATGGTAAAAAAAGAGATATCGTAGAATGTTTGCTTGATAAGCTTGAAAAAAAAGCAAAAAATTGTCCAAACCAACCTAGTGACGAAAACCAAACCCAAACGTGTGAAGGATGCACCCCCGTTGAAGACGACGATGAAGAGGACTTACCCCTTGAAGAAGAAGAAAATACAGTTGGAAAACAACAACCATCATTTTGTCCGAAAGTGGATACACCAAAACCGGAAGAAGGCGGTTGTGAACCAGCACCCCCTGGTGAAGAAAAAAAAGATGAAAAAAAAGAGGAATCAGAAGAACATGGTGACACAGAGGACCAACACCCCGCCCTCAAACCCGAAGAAGAAGCCCCAGTCAAACCAGCACCAGAAGAACCTCGTGATAGCAAAGAAAAAGCAAAATCAAAACCACGTACACCACGAACCCCCCAAATAGTGGAAAAATCCCCTCTACCCGAAATAGTTTCCGCTTCTGCCTTCCCATTAACGGTTGGCGTGGCCTTTGCTGCGTTGAGTTATTTTGTACTAAAGGTGAGAACTATGTGTATATGTGCATATATATATGTGGATATGTGTATACATATCTGGATATATATGTATATGTTTTATATATATATAGTATATATATATTTATGTATTTATACTGAAAAAGGAAAAAGAAAAACATAATATAGAAAGATAATTCTTAAAAAAAAAAAAAAAATAATAAAAAAAAA
>NS_L7_27_Contig7031
TAGCAGTAATAAATCAAATAATCCATGTGATGGAAAAGGGGATCGGCTTAAAATAGAAACCCAATGGAAAGATGCAATGGAGAAGAATAAAGAAATCAAACTATATTTGCCTCCTAGACGTCAACATATGTGTACCTCCAATTTGGAACATTTGAATACTGGTAACACGGGACTTAGTGATAATAAATATGCTAGCCACTCTCTATTGGGAGATGTATTGCTCGCAGCGAAAGAAGAAGCAGAAGACATTAAAAAAAATTATAAGGAAAGAAATGGCCAAATTGACAATAAAGGTAAATGTCGTGCTCTGCGTTACAGCTTTGCCGATTTAGGAGACATAATACGAGGAAGAGATCTCTGGGATGATAAGGATCAGGTAACTCTACAGGATCATTTAAAAACAATATTTGGTAAAATTAAAGGAGAACTTAAAGGCGAGGACAAATATAAGGATGATGAACAAAAATCACCCCAATATAAACAATTAAGAGAAGATTGGTGGACAGCGAATCGCGCCACAGTATGGAAAGCAATTCAATGCACCCTAAAAGATGTTAAAACATCACATGGAGATTGCGCATATAGTCGTAGTGGTATTATCCCATATGATGATTATATCCCTCAAAGATTAAGATGGATGAAAGAATGGGCCGAATGGTATTGCAAAATGCAATCACTGGAATATGAGAAGTTGGAGAAACAGTGTAGTCAATGCAAGAGTAAGGGTAAGGGTAGTGGTAAAGAATGTACAAAAGACGATAATGTATGTACGCCTTGCAAGCAAGCATGTGAAAAATATAAAACGAAAATACAACCATGGAAACAACAATGGCAACAAATGGAAATAAAATACCTAATGTTATACTGGCAAGCAAAAACTGCTTTTGATGGTACTTCTTTTGGTAAAGACGATCCCGACTATCAGCAAATGGTAGAATTCTTCAAAGAATTACAAGAAGCAACTGGTGATACCACTCGTGCCACCACCACCCCCTACAGCACAGCCGAAGGATATATACATCAGGAACTACCAAACGTGGGGTGTATGAAACAAGATGTATTTTGTAGTAGTAGTGATGGTAAAAAGAACGACAAATACACTTTTGAGAATCCTCCTACAGAATATAAGGATGCGTGTGAGTGTGATGGTAAGTCACCACAAGCGCCAGAAGCAGAACAGAAGAAACCGTGTGATATAGTGAATATAATATATGAAACCTCAGATGGTGGAAAACATGCAATAAATAGCTGTTATCCAAAAAATTATAATGGTTGGACTTGTGATCCAGGTCAGTTTGAGAAGAGTCATGCTGGAGCATGTATGCCTCCTAGAAGACAAAAATTATGCATACATAATTTGACATTACAAGAGCAAACAAAAGATGAAGATAAATTGAGAGAAGCATTTATTAAATGTGCAGCAGCAGAAACATTTTTGTTATGGAAAAATTATAAAGAACATAAAAAAAAAGAACAAAAAATTGGCGCAACATCAGTCGACCCAGATAATGAATTAAAAAATGGTAATATCCCTGAAGAATTTAAAAGACAAATGTTCTATACGTTTGGAGATTATAGAGATTTATGTTTGGACACAGACATTTCGAAAAAGCAGTGGCCGGTGAAAGATGCAACAAATAATATACGTAATTTTTTCTCAAGCACTAAAGGAAATTCTCCTGATAAACTATCACGCGACGAGTGGTGGCAAAAATATGGTGGACATATATGGGAAGGGATGTTATGTGCTCTACAAAAAATTTCGGGAAAGAACAATATAAAAAACAACCCCCAATACACCTATTCCAAAGTCAAATTTAGTGATGATGAAACCACGTTGGAGAAATTCGCCCAAACCCCCCAGTTTTTACGTTGGATGACGGAATGGGGAGATGAATTTTGTCGGGAAAGGAAGAAGAGGTTGGATGAATTGGTAGCGGCGTGTCATGGATATGAGTGTAATAACGGGGATAATGGGGACAAAAAAAGGAAATGTGCAGAGGCGTGTAAACAATATAAACAATTTATTAATGATTGGAGAACTCAGTATGAAAAACAAAGTAAAAAATATGGTGAGAATAAAGACAAAATATATTCCGAGCATCCTGTGGCAAAAGGTGCAAAGGACGCTCGCGAATATTTAGACAAACAATTAAAAAAATTTTGTGAAAATAAAAGTGGAAATTGTGAATATAACTGTATGGAAAATGCGTCCACACAATCACCTAATAATACGGATATGCCCGCATCCTTAGATGAGGTACCTAGTGGATACAAACATAAGTGTAAGTGTCCAGATCCTCCACGAAGTGCCTGTGATATAGTAAAAGACCTTTTTGAAGATAACAATAAGAACAAAACATATTTTGATGACGCTTGCTCTCTTAAATATAGTCATGGAAAAGAAAAACATACACAATGGAAATGTAATAGTCATATCTCCTCCAAAACTAGTGATAAGGATAATGGTTCCGTGTGTATACCTCCAAGAAGACAACAAATGTATATAAAACCTATAGAGACACTAAATAAGATGTCACCACTAGATTTACGTACAGCGTTTATACAATCTGCTGCTGTAGAAACGTTTTTCGCTTGGCATAAATTTAAAAAAGAAAAAGAAAAAGAAATAAGAGAAAAAAAAGAACAAGAAAGTGGAGGATTATATATAATAATAAAAAAAAAAGATATATTATCTGACCAAGATCATCCACAAAACAAATTAAATACGGGAGAAATACCTGAGGAGTTTAAACGTCAAATGTTCTATACGTTAGGGGATTATAGAGATATTTTGGTACGAGGTGGTGGTAACAAAACAAACGGTGTTGACACAAACAGTGATAAGACAAATATTGTGCTTCTTGCAAGTGGTGGTACTGAGGAGGAGAAGGAGAAAATGAACAAAATACAACAAGAAATAGATAAAATTCTAGAAAAAAGTGGTAGCGAAGCTGCTAGTGGTGCACAAAAAAATAGTGGCATATCACGTGAAAAATGGTGGCAAAAAAATGGTAAAGATATATGGGAAGGGATGGTATGTGCTCTAACATATAAAAACGATGAACAAACAGTGAATCCAGAACTGAACATACAACTTACCAAAAAATACGACTACAAAATTGTCACAATTAGTAGTGTTCCTAGTGGTGATACAAAATTGACCGATTTTGTTAAAAGGCCCACATTTTTTCGTTGGCTACAAGAATGGGGAGAAGAATTTTGTAGAAAACGAACACATAAATTGGTAAAGGCTAAAAAAGAATGTCGTAGTGGCAAGGCAGGTAAAGAATATTGTGATGGTGACGGTTATGATTGTACTCGAAAAGATCAATTACGTAATAGTTCTTTTATATATTTACAATGTCCAGGTTGTCAGAAAGAATGTATTAAATATAAAAAATGGATATCAAACAAAAGAAATGAATATGAAAAACAAAAAAAGAAATATGAGACGCAATTTGAAAAATTAAGCCTAATTCTTAATAATGATCATGATAAAAAATTTTATGAACAATTAAAAGGAAAAGGTTATACTTCTGTTGTTCAATTTTTGGCAGAATTAAATCATTGCAAAGATGATCAAGGTAATAAGGATAAAAAGAATGAAATAAATTTTATGAATAGTCCTCAAACATTTGGTCCTTCAGAATATTGCAAAGCATGTCCTGTTTATGGTGTTAAGTATATAAGGGGACAATATCAACGTATCAATAAAAACGCTTTAAATACAGAAATTGATAAGCATCCTACAGAAATCGATGTAGTTATTTTAGATCGCAAAGGATACGATAAGGATAATGATCTTGATAAAGCTTGTATGAATACCGGTCTTTTTGAAGATGCTAGTGTTCAAAAATGGGAATGCCATAAAAAAAGTGGAGTAGATCAGTGTAATCTTACAAATTTTTCGGGTGATATAGATGATGATCAAAATATGGAATTTAATGTTTTTTTCCAGCGTTGGTTAAGATATTTTGTACAGGATTATAATAAATTAAAAGATAAAATTAATCCATGTATAAAAAACGAAAATGGCATAGAAGATAAATGTATTAAAGGATGTAAAGAAAATTTGGAATGTGTTAAAAAATGGTTAGAAATAAAAGGAAAAGAATGGGAAAATATAACAAAACATTATAACAAAAGAAAATCACTTTATATTTATGACATTGCATATTGGGTTATGAGTTATTTTCAACAACTACCCTTTGACGATTATAAGAAATCCGAAGAAGTGATTGAAGACGAAAATGAAAGAAAAAAAATATGGGGATGTACTGGTCGAGATGATTGCACAACAGAAGAGAAAGAAAAAAATGATGATTTTATAACAAATTTAATTGATAAACTTCAAGAAAAAATTGGAAAGTGCAAAACCCAACATAGTGACAAAACCCAGCCCTGTGATGAAATCCCCCCCCATAGTGATGAAACCCTCGAGGAACAAACCGACGACGACAACCCCGAGGATATTCAAATGCCACCGTTTTGTCCAAAAGATGTGGAGGATACAAAGGAAACGGAAAAGCCAAAGGTGCTGCCTGGGCCACCAGATGCGTGCGAAATAGTGGAAGAAGTTCTTTCGAAACAACCAAACGAGAAGGGTGGAATAGAGGATTGTAATCCAAAAGAAAAACCATTTATATGGGATTGTGAAAAAAATATTGATATTAGTCATTATGGTGCTTGTATGCCTCCAAGAAGACAAAAATTATGCATAAATGATTTAACTGTATTAACAACAGAGTCATCGGAAAGCGATTTGAAAAAGGCATTTATAAAATGTGCTGCAAAAGAAATTCATTTTTTATGGAAAAAATATAAAGATGATAACAAAAACAAAACTCCAAAAGACGCAACAACAATAGTCGACCCAGATAATGAATTAAAAAATGGAAAAATACCTGAAGAATTTAGAAGACAAATGTTCTATACATTTGGAGATTACAGAGATTTGTGTTTAGGAAAAGATATAGGAAAGGATGTGAATACCGTAAAAACTAATATAAAAAAGGTTTTCACAAATAGTGCAGAAAAAGGTGAGACACAAATTACAGCTGAAAATTGGTGGGATGAACATGGGAAGGAGATATGGGAAGGAATGTTATGTGCTTTAAGTTATGATAAAACGAACAAAAATATGATTGAAAATGTGCGCCCCCAACTTACCTCCACCTACAACTACAACAGCATAAAAGATGAACTGGAAGACTTTGCAGAAAGGCCACAATTTTTACGTTGGTTTACGGAATGGGGAGATCAATTTTGTAGAGAACGTGGTGTAAAGATCAAGGAATTGAAGGAGGGGTGTAAGGACTATAATTGTGGTAATACACAGAATGGTAAGAAAGAAACGTGTAAAAAGGCGTGTGAAGACTATAAAAAATGGCTTCAAGGTTGGAAAGACCAATATAAACAACAAAGTGCAAAATTTGATAGAGATAAAAGAGACAAAAAGTTTGATGATACACCTGCTGAAGAAGATGTGGATGCTGTATCGAGTGCTCGTGAATATTTATATGAACAATTAGGAAAACTTTGTAAAAACGATGATTGTAAGTGTATGGAAAATCCCTCTATACAAGATGAAGAAATAGAATTATCTGGGATAAACGATTTACCTGAAGATTTGGATTATCCTCCTAAAGAAAATAAAAAAAAATGTGAGTGCGCCATACCTCCTGAACCTATGAGTTGTGTCGAAAGAACAGCGCAAACATTAAGAAAAATTGCGCATAAAAATATAGAAACTAAATTAAAAGAAAATGGTAATACATACAATGGTCATTGTAATAATGTCACTAATGACAAATACCAAGAACAAAATGAAGAAACATGTAAATTTAAAGAAGGTTCTTTGTCTTCCATAGGTCTAACCAATAGTCAATGTGGAAGTACAGGAAAGGATCGTTTTGATATAGGGAAATATTGGGATTGCAATGGGAAACATTTTGAAGGAAAAAACAAATTATGTATTCCTCCAAGACGAAAATCTATGTGCTTGAAGAAATTTGAACATATAAGAGACGAAAATATTAATGAAAGCAAAAAATTACTAACAAAAATCCAAGAAATAGCACAAAATGAAGGAGATGATATAATAAAAAATTTATTACCAAAATATCCTTGTAATGAAAGTATAATATGCGATGCTATGAAATATAGTTTTGCCGATTTGGCAGATATTATAAGAGGAAGAGATATGTTTCGAATTGATGGTGAAGTTCCTCCTGTGGAGATAAAATTAAAAGAAGTTTTTGAGACAATATATGCCCAATGGAAATCCGAAAATACAAATAATAAAGGTAAATACCCCGACGTAACCTCTTTTCGTTCTGCCTGGTGGGATGCTAATAGGGAATCAATTTGGAAAGCGATGACATGTAATGCTCCTGAGGCTGCTAAACTTAATAAAAGAATTGAAGAATCTGATGGAATAACAACAGGTGACACTTATGTAAGTCCACTACAAAACTGCGGACATGATAAAGATCCACCTGATTATGATTATATTCCTCAACCTTTACGTTGGATGCAAGAATGGAGTGAATATTATTGTAAAGCAAGAAATAAAAAGAAAGATGAAATGAAAAAGGAATGCGACCAGTGTAATACACAAAATGATGACAAGTGTCCAAATGAAGAAGATACGGAAAATTGTAAAAAATGTAAAACAGAATGTGAACATTATAGTAAATTTGTAGGTGAATGGCAATCTCAATTTGAAGAACAAAATGAAATATACAAACAATTATATATTAAAGCTAAAACCTCTGGTACATTTGCTGCAAATAGTGATTCTTCTATAAAATTTTTTAAAAAATTAGAAAAAACATGCAACAATCCAGATAATGCTGAGGAATATCTTGATAAATCAACACATTGCACAGAATATTTATATCCTAAAAGTAAAAGTGAAGATCCTAAATATGCTTTTTTACCATATCCAAAAGAATATGAAAAGGCATGTTCATGTAAGAAAAAAAGAGATCAAAGTAATTCGAATCCTATAATACCTTTTGTAATACCTTTAATTAATATAACAAATATTCCAGGATTAAAAACAATCAAAAATGTTGTTCCTCGAATACCAAAGAGTATAAAAAATATTAGTCCCGATGCACATACTATTCATGCAATTGTCGCTAGATCATTTGATTATTTTGTACCATTTTTTCAAACAGACGATAAAACACCTCCCACGCACAATATACTTAATGATGTGTTGCCATCCGCTATACCAGTGGGAATTGCTCTGGCCTTGACGTCCATTGCTTTTCTTTATTTGAAGGTAATATATATATGTGGTATATATATATGTGCGTTTTTTGTGTCAGTGTTTTTGGATGGATATATATGTGTATGTATAAGTGTTTGTGTATATGTATTTTGTGTTGATATATGTGTTTTG
>NS_L7_27_Contig7033
GTCATAAAATTTTTTTTCATACCCATTATCATAACTACTACTACTACTACTACTCCGTTTTTTTCTTCTCCTACTCTTACCACTACCACCATCTGTTATTTCGCTTGTGTATTTTCTTTTTTGTTTGTCGAATTCTACTTTTTGTTTATCTATCCATTTTACAAAATCAAAGCATGAATAGTGACAATCTTTACAAACATCATCTTGACGAAATTTCTGTTCTCCGCTAGCTGTTTCTTTGCAATCATATCCATTAAGATCACAATATTTAACTTCACCCGTACCTTCATCTCCACGACATTTTTTTATAGCATTTTCTAATTTATGTTTTCGTTTACGACAGAAATCTTCGGCCCATTCCTCGAACCAGCGAAGATACTGCGGCACATAATCGAAATATGTGGGGACTTGGTCGGTGTCATTTTTGCCGGTCTCTTTGTCCTTACACCGGCATTTCTTTCTAGCTTGAGAACAACCTCCATTACGATCACTGCACGTTGTCCGAAAATATGAAGCATGTTCTGGCGCTTCACATGTTAATGCTTCCCACACCGTTTCTCTATTAGCAGTCCACCAATCTTCTCGTAATTTATAATAATTTTTGTCGCGATCATCTTTGTAGCGATCTTTTAGCGTCTTCACATTCGTCTTCCCATTCTTCGTTAATTCTTTATATATATCCCCGAAAATAACTTTCAACTTCTTGTCTAATTGTTTTCTTTGTTTTTTTTCTTCATCATCATAACCACGAAATAGATCTTTTCCGCGAATAATATCTCCTATATCTGCAAAACTTCGTGCCAATACGGTACATAATTCAGCAGCAGAATCAGAATAAGTTACTTGATGTTGTGCATGATATTTTTTTAATGACTCCCCTTCGTATTTTGCTGCCATACACACTTCTGCCAACAAATCATGCTTAGCCGTCGACGTTCTGCCCATTTTTACCATATTTTTGTCGCATACGTGCAATCTTCTATATGGAGCGCAGGCACCACAGTAGTTTTTACTTTCACTTATTTTTCTATAATCACATTCTGCTCCTTGTTTAACCGAAAAACGCTCTACATTTCCGTCTTTTTCACATGGGTTCGTATTACCATTAGCACTAGTAGTATGTTTATCATATTCAAAATCGCATGGTTTATAGGTGCTAACTGTTTCCCTCCAAATTGATGCTAGTGACAACGTTCCTTCCAACTTATTTTTATATGTTTGAGCTTCACTATGCACTTTTTTGTGCACGTCTTTCCCAATCATATCCAAAAGTTCCTTGGCATTTTTGGCACTACTGTATGTAGTGGATGGCTCCATTTTTGTTTATCGTTCGGGACTACATTATGTCATACATACAATATGTGGAAT
>NS_L8_59_Contig2094
TCAAAATCTTCGCAACCAAGTGTTGTTACAAATGAAAGTGAAAAAAGTGCCAGAAATGTTTTGGAAAATATTGGAATAGGAATATATAAGGAGGAAAAAAAAAAAGTGAATGGATATACAAGTCAATTGAGAGGCTATTTATCAAGAGCAACATTTTGTGATGCCTTTTGTGGTGTTGTTGGAATTCGCAATTATGGTTATAGTGATCCATGTTATCTTGATCATAGATTTTATACAAATATACAAGATAGTTCTGTAGAAGGAAGAAACCCTTGTGATGGTAGGGAAAAAGACCGTTTTGGTGAAAATGCCGAAGCGTATTGTAACATTGATAAAATAAGAGGTAATGAAAATAACAGAAATGATGGAGCATGTGCCCCATATAGAAGAAGACATATATGTGATAAAAATCTTGAAGCTCTAACTGTGAAGAATACAAAAAATTCTGATGACTTATTAGGAAATATCTTGGTCACAGCAAAATATGAAGGTGAATCTATTGTTGAAAAGCATCCAAATAAAGAAACATCAGACGTTTGTACTGCACTTGCAAGAAGTTTTGCAGATATAGGAGATATTATCAGAGGAAGAGATATGTTTAAATCTAATGACAATGTAGAAAACGGACTAAAAGCAGTTTTTAAGAAAATATACGAGGGTTTAAAGAAT
>NS_L8_59_Contig2099
CACAAAATGGATTGGTAGGTGCAGCACAACCACTATCACCAGTACTCGGTTCAGGCAGTGATGATAGTGACCCCGAAACCTCCTTAAAAAGTGGTAACATACCCATCGATTTTTTGAGATTAATGTTTTATACTTTAGGGGATTATAGAGATATATGCATAGGTAAGACACCACATGGTATAGATACAGTGAGTGCAAGTGATAAAGACACAAAGGGTGAGGAAAAGAGTAATAATATCACTACAAATGAAATATCATCGAAAATAAAAGAATTTCTCCAAAAACAAAGTGTTGAACAAAGTGCCCAAAAACCTAGCCAATCTTCTCGCACACCTGGTCCACATAGTGGTAACGACCCTGCATCCTTGTGGAACAAACACGCCGAATCTATCTGGAATGGGATGATATGTGCACTGACATATAAAGAAAATGGAGACAAAAAAATAGAACAGATTCAAGATGCGGACAACACAGATCTTTTCCAAAAACTCAAAACCCAATACCAATACAACAGCGTCACACTTAAAGAAGAAGAAGAAACAAGTGGTCCCAAAACCGACGGACTAACCCCCCAAACCACCCACCTGTCCAAATTTGTGTTACGCCCACCCTATTTCCGTTACCTTGAAGAATGGGGTGAAACATTTTGTAAAGAGAGGAAGAAGAGGTTAGAGAAGATTAAGGAGGGGTGTAAGGTAGGTGAAAACGATGATCGTGGTGGTAATAAAAAATGTAGTGGTTATGGGGAACATTGTGAACATCAGCTTAAAGACGATCCTACTATTGTTCGGGATTTTTTTTGTCCGGATTGTGGGAAATATTGTGGATTGTATAAAAAGTGGATAAAAAAAAAAAGAACAGAATTTGAGAAACAATCAAATGTATATGAAGAACAAAAAAAAAAATGCAAAAAGGAAACTGAAAGTACTAAAAATAATGATGGCAATGGAT
>NS_L7_27_Contig3645
CACAATCGTATCCATTAAGACTACAATATATTTCACCTGTTTTCCCGCGACATGCTTCCTTAACCTTTTTCAACTTATCTTTTTTTTTCCGGCAAAACTCTTCTGCCCATTCCTCGAACCAACGAAAAAATTGAGGGACATAATCTAAATTCGTAGGAACGTTTGTTTCACTATGCCCACATTGTCCTTGACTTGTAAACACCTTAGTATCTCCTGAAATTTTTCTAAAATAATTAGCGTCTTGTGGAGCTTTACATGTGATAGCTTTCCATACTTGATCTCTGTTCGCCATCCACCAATCTTCCCTTAATTTGACGTAATTTCCATTTTTGACTTCTTTGTAATGCTCTCTCGCCCCCTTATCCAAGAAACCCTCGTATATTTTCTTAAAAACTACTCTTAGCCCTTTTTCTACATTGTCAGTACGTTTAAACATATCTTTTCCTCTTACAATATCTCCTATATCTGCAAAACTTCGTGCCAAAGCTGTACATACTTCTGAATTATTTTTATGTGGATGCTTCTCAACGATAGAGGCACCTTCGTATTTTGCTGTAACTAACACATTTCCTAACAAATCATCAGTAGTGTTCGTGTTGT
>NS_L8_50_Contig7133
TTTTTGGGATTGGGTTTATCATATGTTACACGATTCTTTAGATTGGAGAAAACAACTTGGTAATTGTATAAATAAAGATAATGCCAACACATGTATAAGAGGGTGTAAAAGTAAATGTGAATGTTTTCAAAAATGGGTTGAACACAAACAACAAGAATGGGAGAAAATAAAAAAACATTTTGACAAGCAAGAAGATATTAAAAAGCAAACAGATATGGATCCTATCGTAACTCTTGAATTACTTTTTATGAACGAGGAACTTTTGAAAAATATTAAAGATACTCATGCGGATGCAGAGGAAGATGAAATAAAAAACATTGATAAAATGTTGGAACAAGCAGGCGTTGGTGGTGGTTTTGGTACCGGTGCCAATAGTGGCGAAAATAATACCATAATTGATAAATTTCTCCGAGAGGAATTAAAAGACGCCAACAAATGCAAACAAGACTGCAAAGATCCACAAAAACCACAACAAGAAGTAACACGCCTACGTTCCGAAGACTTCAAGCAACCCACACCATCACGTTCTGAAGATGAACCCGAGGAAAACCCCTCCGACGAATCCGAATCCGAAGAAGAAGAAGACGAAGACGAGCCAGTGGAAACGGACGGGAAGGAGGACACGGCAAAGGAGGACAAGGTGGAAGAAACGGTCGCAGAGGTAACACCAGTACCAGAACTACCAGGACCACAAATAAATGTGTGCGCCACAGTGGCAGAAGCACTTAAAACCAGTCTTACTGACGCCTGTACCCTCAAATATGGCAAAACCGCACCCACAAGTTGGAAATGTGTCACACCAAGTGGTGACAAAACAGCCACTGGCAGTGAGAGTGATCGTTCCCAACGTGCCAAACGTGATCTCACACTTAGTGCCCCTAGTGGTAAAGATACTGGTAGTATTTGTGTGCCACCCAGGAGGCGAAAACTATATGTCACACCACTAACGAAATTGACAGGTGGTAACACACAGGAGGGTAGTGAAGCACCACAAACAGGTGACACCAAAACACCAAGTGAGGCACTACTCAAAGCTTTTGTTGAGTCTGCGGCAGTTGAAACTTTCTTTTTATGGCACAAGTATAAAGTGGATAAACAAAAAGAAATAGCTGAAAAGAAAAAACAACAACAAGAAAGTGGAGAACTATTTTCCTTCAACGCACCATCAAGTGAAATGACAGCAGTAGCTGGTGGAGGACCACAACTAACCAGTAAAAACAGTGATGACCCTGAACAACAGTTACAAAGTGGTACAATCCCCCCAGATTTTTTGAGACAAATGTTTTATACTTTAGGTGATTATAGAGATATTTTAGTACGAGGTGGTGGAGATACAAACAGTGGTAGTGAAAAGAAGGATGGTGATAGTAATAGTGACAGAAATATTGTTCTTAATGCAGGGGGTGATAAGGCTTCTATGGAGAAAATACAAGCGAAAATAGATAAAATTCTCAAACAAAGTGGTACCGAAGCTGGTGGCCCCCCCAATAGTGTCACAACACCACAAGAGTGGTGGGAAAAACATGGTAAAGATATTTGGGAAGGGATGATTTACGCCCTAACATATAAAGATAGTGGCGAAAAAGGCGAACCACCACAACAGGATAAGAAAGTGAAAGATAAACTTTGGGACGACACCAACAACAAACCCAAAACAAAAACTGACAGCACAAACGGCAAGGACTACACGTATGAAGGTGTTAAACTCGAAGATGAAAGTGGTGCCAAAGGCCCCCAATCCTCATCCACTAGTGATACACCCACCCCCAAAACCACGTTAAAAGATTTTGTGGAAATACCTACATATTTTCGTTACCTGCACGAATGGGGTCAAAATTTTTGTAAAGAGAGGAAAAAAAGATTGGAGAAGATTAAAGGGGATTGTAAAGTAGAAGATGATGAACACAAATGTAGTGGTTATGGGGAAGATTGTGAAACTATCCTTAGTAAAAATAAATATGATACTGTTCCGTATTTAGTTCGGAGTTGTGCGGATTCTTGTAGATTTTATAAAAAGTGGATAAATACCAAAAAAACGGAATATGAGAAACAACAAAATGCATATAATGAACAAAGAACAAATTACACAAATAAAAATAAGGTTTCTGAAACTAATTCTCATGATAATGGATTTTGTGCAAAACTAAAAGAAACGTACACAGGCGTTGGAGACTTTTTACAAAATTTAGGACCATGTAAAATTAATAATGGAGGCAGTACAATAGAATTTAAGGATACAG
>S_L7_20_Contig4614
CTTTAGAAAAAAATAAGTGAATGTAGCAAATCCTATACCAACAGTCCACATGATGGTTGAAGATAACATGGCATTTTTCAGGGGTTCCCATGGGTCGTATTTGGGGGGTAGTGATCGTTTTGGGGGTTTTGGTTGTTTTGGTGGAGAGGCTTCGGGTTTTGGTGGTACTGTCTCTTTGTTGTCTGTTCCTTTATCGGCTTCAGGTCCTGCTGCTGGTCCACTAGGTCTAGCAGCAATACTTTCTTCTTCTGCATTTTGTTCGGGTTCTTTTTCTTTTTTTTGCTTCTTCGTCTTCTCCACACTTTTCTTCTTTTTTCACATCTGGTTGTTGTGGTTCTGGACAAATGTTCGGTTGTGTCACTGGGTTTTCCTCTTCAAGGGGTTCATCTTCATCGTCAAGGTCAAGGAGTTGCTGTAGTTTGTCGGAACAGTTATTATCACTAGTTTCGAAGTGGTTGCACTCACCAATTTTTTTCTTGAAGTTTAGAAATTAAATTTTTTATAAAATCATCATACTTTTTTTTATCTTTCTGATCACATTTATTATTTCCAGTACATCCCCATAATTTTTCTTTGTCACATGGTTTTTCAACCACCTTTTGGGCTTTCTTATAATCGTTGTCAAAGAGTCCCTGATCAACAAAATAACTTTTAACGTTATAAGCAATAGTGTCTCTATCATCATTTGAATGTTTGCCATAATGTTCTTTTATTTTTTTCCATTCGTTTCCCTTTATTTCTAACCATTTTCCCACACATTCACAATTTTCTTTACATAGTGTAATACATTGATCTGCATTTTGCTTTTCCTTTCTTATACATGGATTAATTTTGTGTTTCAATTTATTATAATCGTGTACAAAATTTCTTAACCAACGCTGAAAAAAAACATTAAACGGAATAATTTTATCACTATCATCTATATTATCCACAGAATTTGTAAGATTACACTGATCCACTCCATTCTTTTTTTGGCAGTTCCATTTTTGAAGACTATAATCCTCAACAAAACCGGCATTATTACAAACTTCTTTAAGTTCTTTAAGTTCTTCATCATTATTCCTAACTTCTCCTTTGCGACCTAACACGAGTACTTCAATATCCGTAGGATACTTATCGTTTTCCTTTTTCTCACTACTTTTTGTTTCCTTATATGGACTTTCATGAATGGCGTTACATGTTCTATTACACGTAACTCCATATATAGGACACGCTTTACAATACGTTGAACGAGAAAATGTCTGAGGAATGTTCTCAAAATTTATTTTATTATTTTCTTTATCCTCCTCATTATTTTCATCACTATTACCTTGATTATCTTTGCAATGTTTCAATTCTTTCAAAAATTCTGCAGCAGTAGTATTTTTTTCTTTTATTTGTTGACAAAATTTTGTATTATCACCACCACTAGAATTAGCTTTTAATTTATCATGTTCCCCTTGATATTTATTTTTTTGATTTTGATATTCTTTGAATTTCATATCTATCCATTTTTTATATTTCATACATTCTTTTGCACAACCTGGACAATGAAAATCTGCAAACATATCATTATATTTACGTTCGACATCAGTACAATCATGTCCATCCCCACTACAATAATGGTGACCACCTCTCTCAATATTACGACAATTATGCTTAACGTTTTTCAACATCCGCGCCCTTTTACCACAAAAGTCGCT
>NS_L1_84_Contig3794
TGTAATTGTAAACCTCCAGAAAATAAAGAAACCGATTCTTCTGTAAATTGTATAGACAAAAGTGCATTTGAATTAAAAAAAAAGGCGGAGGAGAGTATAAAGGGTGTGAAAAATACGTTAAGTGGTAAAACTGCACAAACTGTATACGAAAAAATGAATAATGATGAAAATAAAAATGATGGTACTATTTGTAAAATTAAGGAAAATAATTCGGAAAAAAATAATATTTGTAAAGATAATGGAAATCATTTTGATAAAAATGAAGAATGGGAATGTAACCAAGAGAAAATCAAAGAGGGCAACCACAATATATGTTTCCCTCCTAGAAGAAAACATATGTGCACAAAACCATTAAAAGAATTGGAAATAGATAAAGATAAGAATATCGAAGAATTGTTTAAAAAAGTATTACTTACAGCAGCATATGAAGGAAAACATATAATGGACTCATGGGAAAAAGCAGAAAAATCCAAGAAAAAAAAAACCCAAATATGTGATGCTATGAAATACAGTTTTGCAGATTTAGGAGATATAATTAGAGGAAGAGATATATTGATATTTAATAATGGTAATAATGAAATTGAGAG
>NS_L8_54_Contig3872
AAAGTGGTGGGGGTGGTGGGAATGACTACAGTGATGCAAAGGACCTTTTGGATAGAATTGGAGAAGAAGTGTACGAGCAAGTTAAAAGTGAAGCTGATGCTGAAAAATATAAAGAGGCGTTGAAAGGAGATTTGAACACAGCAGCAATTTTGGTTGAATTAGTTGGCACCGATGATCCATGCAACCTTGTACAGAAATATTATATTAAACGTCTTGGTGCTCGCGGTAATCCGTGCAAAGGGTTAAGTGAAATAAATGTAGAACGTTTTTCTAATAAAATTGGTGGCCAGTGTACTAACGACAAAATGCGTAGTGGTGGTATAGGAGCTTGTGCACCATACCGACGTCTACATTTATGTCATCATAATTTGGAATCTATAGACACAAATAACTATAATAGTGACAATGCCAAACATAAGTTGTTGTTAGAGGTGTGTATGGCAGCCAAATACGAAGGAAACTCAATAAATACACCTTATACAAAACATGAACAAACAAATAAGGATTCTCAACTATGTACGGTATTGGCACGAAGTTTTGCAGATATAGGTGATATTGTCAGAGGAAGAGATCTATTTCATGGTAATCCACAAGAAAAAGAAAAAAGAGAAGACTTAGAAAAGAAATTGAAAGAAATTTTCACGCAAATACATGATGACGTGATGAAGAACAACAGGGCGTTACAAGATCGATACACAGATACTAAAGATTATTTTCAATTACGAGAAGATTGGTGGACTGCTAATAGACAAGAAGTATGGAAAGCTATCACGTGCGAAGTTAAGAGTGGTTCTCATTATTTTCGACCAACATGTGGTGATAGTGGAAGTCCACATGTGACTCCTAGTCAATGCCGCTGTGACGGTAAAAATGCCCACCAGGTTCCCACATATTTCGATTATGTGCCACAGTTTCTTCGCTGGTTCGAAGAATGGGCAGAAGATTTTTGTAGATTAAGGAAACGTAAATTAGAAAATGCTATAGACAAATGTCGGGGAGGAAGTAGTAACGATAAATATTGTAGTGGTAATGGCTACGATTGCGAACAAACTGTTAGAGGAGATGAACATTTTGTCGAAGGTGAATGTCATAAATGTTCTGTTGTATGCACTCCTTTTGTAAAATGGTTAGATAACCAAAAACTAGAATTTCTAAAACAAAAAAACAAATATACAAAAGAAATAACACGTGGTGGTGGTAGGAAAAAACGGGATGCAGGTAAAAGTAATTATGATGGATATGAAAATAAATTTTATAATAAACTAAAAAAAAAAAAAAATAAATATGTAAAAGTTGGTGAATTTTTAGATTTATTAAAAAAAGAAGAAGTATGCACAAAGTTTAGTGAAGACGAAGGAAAAATTGATTTCAAAAACGTTAATAGTGGTAAAAATAGTGGTGGTGATGATAGTAATAAAACATTTTATCGTACAACATATTGCGAAGCATGTCCGTGGTGCGGAGTCAAAAAACAAAATGGAGAAGGTGGAAAATGGGAACGGGAAGGTGACGAAAAATGTGGAAAAGGTAAGGACTATAACAATTATAAAAAAACGGATATACCAATACTTACCGGTGATAACGAAAAGTTCGGTATATATCGAAAATATAAAACGTTTTGTGATAGTGTAAATGGTAAAAACGGTGCACCTGGTGCTCCATCTGCTGCAAAGGGTGGTAAAGGTGGTAGTGTTCCTAGTGGTAATGGTACTGGTGGTGGCGATAGTGGTGGTGCTGCAAATAGTACTGCACCTGGTACTGCAAATGTTGGTGCATCTGGTAAAAACGGTGAAAAAAGTAAAAACGGTAATCAAATGGAAAAATGGGAATGCTATTATTATGAAAATAAAAATAATAAGGATGGCAAGAAGGACATTAATTTTTGTGTACTACAAAATAATGAAACAGTTACATCAAAAAAAAACAGTATGCACTATAATGCTTTTTTTTGGAAGTGGGTATATCATATGTTACACGATTCTTTAGAGTGGAGGAAAGAACTTGATAATTGCCTAAAAAATCAGAACAAAAAATGTATAAAACTATGTCATGGCAAATGTGATTGTTTTGCAAAATGGGTTGGACAAAAAAAAAAAGAATGGGGGAAAATAATAGAGCATTTTTACAAGCAAGACGATATTCGCAAGAAAGAAGGTTTTCACTTAGGATTCACGCATGAGATTGTTCTTGAATTACTTTTGAAGAAAAAGGAACTTTTACAAATTATTCAGGATGCTTATGGGAATGCAAAAGAAACAGAACACATTAGGAAAATGTTGAAAGAGGATGAAACAGCAGGTCTTCTTGTTGGTGTTCTTGGTGGCAAGGACAATACCACAATTGATAAATTGCTCGAACAGGAATTAAAAGAGGCTGAAGAATGCATAAAAAAATACACATGTCCACAATCATCAACACCACCAGAATCCCCCGCCGGAGATCGTGACGTAGGACGTTCCGACCACCATGACACACCTGCTGACCTCGACAACGTCGTCACCGAGGAAGAAGAGGAAGAAGAAGAAGACGAAGAAGAAGATCACGTCCCCGACGGCGCGGATGAGACGGTGGAGGACGAAAATGATACGGTGGGCACGGCGGAGGAAGAACTGCAGGAGCCGGTCGCAAAGACAACCACACCACCAGAGAAGTCAGTAGACGTTTGCACCACAGTGAAAAGCGCACTTACACCAGGCAATCTCACACAGGCGTGTCCAACCAAATATGTAAATGGCCACGAAAAATTCCCCAATTGGAAGTGCATAAGTGGCGACAACAACACACGTGGTGAATCCGCCACATCTAGTGGTGGTAGTAGTAACCCCACTAGTGGTAAAGATACTGGTAGTATTTGTGTGCCACCCAGGAGGCGAAAAC
>S_L8_56_Contig7198
ATGCAATACCAAACGGGATAGTAGTTTTTAATATATCGCTGGTATTATCACTTGGGAGTGGAGGTGGTCTTGGTGGAGATGGAAGTTCCTCTGGTGCCGGTGCCGAGGGTGGAAGGACTTTTTCTTCTTCTTGGGGGTTGGTTTGTTCACCACCTGCTGCTGGGCCACCATCTTCTTCTCCTTTAGGTTCCTCTTTTTTTTCATCTTTTTTTTCTTCATCAGGGGGTGCATCACAAGTTTCTTCTTCTTGTTGTTCTCGTTGTGCATCCATTTTTCCACAAATTTTGGGTATCATCTTCTTTGCATCCTCTGGGGTTTGGTCTTCCTCTTCAAGGGGTTCTTCGTCTTCAACGACAGGGAATTCTTCACACGGTTTTTCTGTTTCGACACTATTTTGGTGTTGGGATTTAGAAGTTTCTATTTTTTTTTTAAGCTTATCAAGCAAGCATTCTACGATATCTTTTTTTTGAGGTTTTCCATTTTCTGAGCTCGCAGCTCCATTACAATGAATTGAATTCTCGAACGCAGTTAAACCACCACAAGGTTTTATAGCTTTGTCAACCTCACTCCTAAATGGTCCTCCCTCCAAAAAACTAGTTAAATTATTACCATGAGGATTTTTTTCTGTATATTGTTTTAGGTAAGTACTGTTAATTTTTT
>S_L8_68_Contig4406
AAAATACATGTGATAAGGAACCTAAAAACTATTGTGCATGTGTGGGAAAATGGGTTCAACAAAAGGGAAAAGAATGGAAAGAAATAAAAAACCATTTTAATAATCGAAAACATCAAAATGGTGGCGACAATGACATGAAATCTTCGGTTAAAAAGGTTTTGGAGGACCTGCAATCTCTAACTGAACTTGACAAAGTTATAAAACCTTGTAAAGATTTAGAACAGTTCGAGAAGTCGTGTGGTTTTAATGACGCTGACAGCTCAGAAAAGAACAAAGAGGGTACAAAAGAAGATAACGATCTTGTTCTATGTTTGCTCACAAAGCTTGAAAAAAAAATTAGTGAATGTAAAAACCAACATAGTGGCCAACAACAAGCACAGTGTCAAGAATACACCCCCTCCGCCACCCCTGATGATGAGGACTTACTCCTTGAAGAACAAAATACGACAAATACTGCGCCGAACATATGTCCACAACCACAACTACCACAAGAGGATGAAAGCGGTTGTAAAACAGACGCTCCTCAACCAAACGTTAAAGAAGAAGAAGAAAATCAAGAAGAAAAAGTTCAAGGAGATGAGGAAGAAGAAGAAGAAGAAGAAGAAGAAGAA
>S_L8_68_Contig4403
TAATCAGGTGGATCATCATTATGCCCACATTTGTTTTTTGTCCAGGTTAAAGGAGATATATATCCACCTTCTTTGGTAATATACATTTTTGCATCATAAGGAGCATTACAAGTCATCGCTTTCCAAATTTCTTTTCTATTAGCATCCCACCATGCTTCCCTTAATTTAGCATATTTGTTATCTTCATTGTACTTATATTGTGAAAGTTTTCCTTCATTTGAATCATATATATTTTTAAATATCTCTTGTAATTTATCTTCTATTTTGTTATCATCATTTTTATATATATCTCTTCCTCGTATAATATCACCTAAATCAGCAAAACTGTATTTCATAATTTTACAAATTACATCTTCATTGCAAGGATATTTTGGCAATATTTTTTTTATTATATCATTTCCTTCACTCTTCGCTGCTTCTTGGATTTTTTTAAGTAATGTTTTGCTATCACGTATCTCCTTGACGCTCATATCTTGTAATTTCTTCAAACACATATATTTTCTTCTTGGAGGAATACATAATTTGTTGTTTCCATCAAGTGTTTTACCATTGCAATCCCATACTTCCTCTATTTTAAAACGTTCTTTTCCTATACTTTCACATTCATTATTAGCTAGATTCATGGA
>NS_L7_19_Contig7603
TGTAATTGTACCTCCTAGGAGAAAGGAACTATGTCTGTCTAGTATTTCAATATATAGTAGTGAAATAGACACAGAAACAAAATTTAAGGAATATATTCTTCATGATGCATCCAATGAAGCAAAATATTTATCTCAAATATATAAAAAACATGCAGACAAAGCGCTCACGGCAATGAAATACAGTTTTGCTGATATAGGAAATGTGGTAAAAGGAGATGATATGTACAACGATGGAGTATCCGACAAAATAAAAGATATTTTTGAAAAAGTAATTAACAAAGGGATGAAATCAACGTTATCAGATAAACATATAACACCTTCAACTTGGTGGAAAGAAAATAAAGAAAAAATTTGGAATGTTATGATGTGTAATTATGATGGAACCGACAAAACATCAAGCAGCTGTCCATCACATGGAGATATTGATGAAGAAGATCAATTTCTACGATGGTTTCAAGAATGGGGAGAAAATTTCTGTATAAGAAGGGATGAATTGTATAAAAATATGGACAGTGAATGTAAATCTGCGAAATGCAATACATCTAATGGATCAGTTGGTAAACCTGAATGTACTAAAGCTTGTGAAAAATATAAAAATTACATTTTATCAAAAGAAAAGGAATATGGCATTCAAAAAAATAAATATGATACAGATTTTAAAAAATTACAAGGTAATAAAAAAGCTTATAATTT
>S_L8_56_Contig5979
CGCGTACGATATCACCTATATCTGCAAAACTTCGTGCCAACATAGTACACAATGTAAAACTAGAACCAGAAGGATATTTTGAATCATATTGTGCATGATAAGGTATTAATGACTCTGCCTCGTAATTTGCTGCCATACACACATCTAATAATAAATTATGTTTAGCATTACTACTATAATTATTGATTTTTTGAAAATTTTTGTTACATAGAGATAACCGTCTATATGGAGCACATGCACCTTCATTATCATTACTACCACTTATTTTTTTCTTATCACATTCACCGCCACTTTCTTTAGAAAAACGTTTATCACTTGCACTTGCACTTCCGCACGGATTCCTTTCACCGCTAGCACCAAGAAGTTTATCACCTTTATCTTTTATAAGTTTGCACGGATCTGTGAAGGCAGCTAATTCCACACCAGAAAATGTTGCAAATGACACACATGCTTCCAAATCATCTTTATATGTTTCAGCATCACCATTTATCACTTCTTCGTGCACTTTTTCTCCCATCTTATCCAAAAAATCCTTGGCATCACTGTAGCCATTCATACCGGCACTGTTTGGCGCCATTTTTGTATGCTTCCCGACTACATTATGTCATAAATACACACATACATATACATTAATAAACATACATTCTCTTTTATATACTGCTAGTATATATTACC
>S_L8_56_Contig2613
CGGAGGAGAGACGTCTGTGACGTCGATGTCGACGCGCCGTTTTCAGTGGTGTTACTACTACCTTGTGGTTGTGTCTCGCCGCTACTTAGCGTCTCGTTTGCCCAATCGTGTAGTTTCTGTATGTATAGTCGTCGTCTTCGCGGTGGCACACAAATGGAACCCTGGTTAGTACCACTAGAACCACTTTTTTCACCACCACTAGTGGTGTCACCAGGTTTTCCACTTGGTATGCACTTCCAACCTAAACGTGAGTTGTTTCTGGCATATTTTTGTGTGCAGGCTTCTTCTAAATATTTTTTGTCGCCACTAGTAAATAGTTTGTCCACTATGTCACATGGCTTCACCCCGTCTTCTTTTGGTGCCGATGGTACCGCCGGTCCTTTCCCATCCGCCTCCGGCTGCTCCTCCTGGTTTTCCACCTGGTCTTCCTCCCCCTCCTCCGCGCCGTCGGGGACGTTTTCCTCGTCATCATCGTCATCATCGTCATCGTCGGCGTCTTCGTTGGCGTCGGGGTCTTCACCGTGGGGGTCACCAATTGTAGTGGTGTCGTCTGTGTTTTCGTTCCGGGCGACAGAAGAGTTATCTCGTTGTGGTGGATCTTCGCATTTTTCTTTTGTGTGTGTTGTTAGGCAGTTTTTGGCTTTCTGTTGTTCTTCATCGAGAAAGTCATCAATTGATGTTTGCCGTCTCTCAAAATCAAATTCTTTGTCCATTTTATCTTCCAAACGTTCTTCAATTTTCTCCAGCTGTTGTTTATATAGATAAGCATCTTTAATATCTTGCAAAAAAGTAACATTTAAAATACCTCTAAGGGTTATGTCACGAAATGCTGGATCTTCAATATCACCTTGCTTGAGAAAATGGTCTTTTATTTTCTCAAATTCTTCCTTTTTTCCTTTAACCCAACTTTCATAACATTTACAATTATCATGACA
>NS_L7_32_Contig14465
CTGGTAGTGACAAAGTTATAAGTGTGAAACAAATCGCACAATATTATAAACGCAAGGCACATGCGCAGTTGGAAGAACGTGGTGGCAGAAGTAAATTGAAAGGTGATGCATCAAAAGGAACATACAAAAAAAAAGGTAAGCCAAGATGGTTGAAGAAAGTATGTAGAAGAGCGAAGGACCATTCCAATCGTAACCATAAAGACTCTAGAGGACGACATTTATGTACATCCAATTTGGAACATTTGAACACGAATGAAGTTATAAGCAGTAGTAATGTTAATGATTCCTTTTTAGGAGATGTATTACTCGCGGCAAAATATGAATCAGAATGGATAAAAAGCAAGTATGTCGATCAAAGTGACAATGAAGGTAAATGTCGTGCTGTGCGTTATAGTTTTGCTGATATAGGAGATATAATCAAAGGAACAGATTTATGGGATAGAGATCGTGGAGAGAAAAAAACACAGCAAAAATTACAAACTATTTTTAGTAAAATTAAAGAAAAAAATGGAGGAGGCACCAAAGGAAAATATAAAGAGGATAACAAAAAA
>NS_L1_80_Contig36241
TGTAGTTTTAAAGATATAGAGCAAACACATGATAAAAGCAAAAATGGAGGATACGATATATATGTAGATATATTGGATAAAGCTAAAATTCCAAGTTATTTGGAAGACACAGCCTATAGATACAAAGGATTGCACCCTGAATGTCCTAATACCAATGAATGTAAAAATTATGGAAATATTCGTTGTAGGGGGTTGCTTCATGATGATGATACAGATTGGAAACTGTCATTTGTTAATGATACTAAAACAACTAATAAGGGTGTATTGGTACCTCCAAGAAGAAGGCAACTATGTCTAAGAATTGAATTAAATAAATTGCGTCAGTTAAAAAGGAATGTAGAAAAATTTAAAAACTTTATTTGTTCATCTGCTTTAGCTGAAGCTAAAAGATTAAAAAGGGTATATACAGATGATAATATATTTCTTCAAGCAATTAAATACAGCTTTGCAGATATAGGAAATGTTGTGAAAGGGGATGATATGATGGAAAGTCCGACATCTATATATATAGAGGAATTATTTAATAGTGCGCAATATACTGGAACTAATCGTAAGAACTGGTGGAACGAAAATAAATATCATGTATGGGAATCAATGTTATGCGGATATAGACAGGCTGCAGAAGACACGGAAAAGAACGAAAAATGCAGGTTTCCTGATACTGATAATATTCCTCAATTTCTTCGATGGTTTAAGGAATGGGGAGAAATTTTCTGTACAAGAAGAAATGAATTGTATCAGATCATGATCACTGCATGCGAGAATGCTCAATGTAATAAAAATACAGGAAAGGATAATATATCTTACTGTATTAAAGCATGTCAAAAATATAAAAATTATGTTTTAAGGAAAAAAACAGAATATGAAATTCAAAAGAACACATATGATAAAGAATTTAAAACTATACTAAATCATAAAAATGCCACATACTTTTTAAAGGTTGAATGTCTCTCTGAAAATTTTAATGATTCAAAAAAATGGGAAAATCCTTATGAAATTTTGGAAGAAACTCTCAAAAATAAATGCGAATGTACAAAATCTGATTTCACAATTCCTGCAGTCTATCCTTCAGTGCCAGCTGAAACGGAAAAAGAAAAAAAAAAAGATTCACCTCTTAAACCCCATACTGAACCAAAACCTGCACCCCCCAAAAAACCTGAGGTACCCCCGCCTCCGCCTCCACCACCTTTACGCCCCCAAGCCGATGAACCTTTCGACTCTACCATCCTACAAACGACCATTCCTTTTGGTATTGCATTGGCGTTGGGATCTATAGCGTTTCTTTTCATGAAAGTAATATATATATATATATGTGCTGTTTATGTGTGTATGTTATGTGTATATGTTAAATATATATATATAATATATGTATTTTTATTCAAAAAGAAAAAAAGAAATAAAGGAAAATATCTATTAAAAAAAAAATGAGAGAAATTTTAGAATATTAAAAATAAATAAGAATGAAAATATAAATATAAATTTCTATAAAA
>NS_L1_80_294404
TAGTTGGTATGCACTTCCAACCTAAACGTGATTGGATTCCACCATATTTTTGTGTGCAGGCGGCATTCAAGTCGCCTTTGGTAAGTGCGGTTTTCACTGTTTCGCACACATCCAACTTGGTGTCTACTTTCACTTTTGGTCCCTCCACCTCTTGTTGTGGTCCCTTGTCTGGTTCTTGTGACCCCTCGTCCTCCACCGCCACCGGCTGCTCCACCTCGACGTTTTCGTCGCCATCTTCCTCCTCTTCGTCTTCTTCGTCTTCCTCATCTTCATCTTCGTCGAGGTTTTCTTTGGATGGTTCTAGTGAGCGGGCTCCAGGGCCACCTTCGGGTGATGATGGTGGTTTGCATTCACACGCATTATCATGATCATTCGGCTTTCCCCTAAAGACATATTTATCCTCGTTGTCATCACAGAAACGTTTTTGTATCTGACATTCACCTGTACGTGACTCCTGGTGTATGTACCCTGCGGCGGTGCTGTAGGGGGTTTTGGGAGTAGAGGAGGGTACACCAGATTTGTCACTATTTGGAGGGAGTAATTCTTGTAAGAAAGCTACCACAGGTTTGTCTTTTTCACCTACAGCATAAGCATAGGCATGAATACCATATCGAGCAGTAGTTTTTGCTAGATGGTATAATAGTGTGTATTTATCTTTTATTTTATTCCATTGATTTTCCCATTTTTGTATTTCGGTTGTATATTTTTTACATGCTGTCATGCACTGCTTACAAACTTCACCATCACCACTCGTACAACCTTGAACCTTACCCTTACAACTACCACAGTCCCTCAACAACTCCCC
>S_L8_68_Contig3174
TCTGCAAAACTTCGTGCTAATACAGTACATAATTGAGATTTAGTATCAAGATTAGTTTGTTCATGTTCTGTATAATGTGTTTTTATTAAGTCCCCTTCGTATTTGGCTGCCATACACACCTCGGCCAGCAATTTATGTCTAGCATTATTACTATCATAATTACTGATAGTTTCCAGATTTTTGTCGCATAGATGTAATCGTCTATATGGCGCACAGGCGCCACCATTACTACATTTCATTTTTTTGTTATCATATTCTGCTTGTTCTTTAACCGAAAAACGTTTTTCACCTGCACTTCCGCACGGATACCTTTTATCCTTACCACCACTATTAGAAATATATTTATTTACAAGGTAGCATGTATCAAGGCTGTCAACTGTTTCCCCAACAGAACCACTTGCTTTGTTCAAATCTCCTTTCAAGTCATCTTTAAAACCATTTGATTCACTTTTCACTAGGTCGTGCACTTGTTGCCCTATCCTATCAAACATATGTTTGGCACTTGAATCCTTCGGTTCTGCACTTTCTGCAGCCGCCATTTTTGTATTCTTCTTCTTCCAGACTACATGATGTCATACATACATACGTG
>NS_L7_44_Contig6641
AAAAATCTTAATAATCTTTTTAACAGTAATTTTTTTCAAGTTATGATTGCGCTTGACCAAGACGAAAAAGGAAAATGGGATCAATTTACGAAAGATTTAGAAAAAAAATTTGGAACTTCCGAAAAAAAAACACGTACTACAGATTCGCAAGATGCAATAGAATTCTTATTAGATCATTTAAATGATAATGCCACAATATGCAAAGATAATAATACAAACGAAGCATGTGACTCTAACATGGACCACGAAATAAACCCCTGTGCAAAGAACACTACTACTGCTAGTGGTGGTAATAACAAACGTGTAACTGTAAAACAAGTAGCACAATATTATAAACGAATAGCGCACAAACAATTGAATGAGCGCGGTAGTAGAAGTGCTTTGAAAGGAGATGCAACAAAAGGGACATATAAACATGAAGGTAAGCCAAGTGATTTGAAGGAAAACATATGTAAAATAAATCTCCAACATTCCAATGATAGTCGTCCTGACGGTGAACCATGTACAGGTAAAGATAAAGTTAAAAACGGGTTTCGCTTGAAAATAGGAACCCCGTGGACAAAGATTGTAGAAATAAACAAAACGCCATACAAAGAAGTCTTTTTACCTCCACGACGACAACATATGTGTACTTCAAATTTGGAATTTTTACAAACGACTGACAGACAACTTGATGGTACTCTTGGTGTTGATAAAATTAATCATTCCTTTTTGGGAGATGTATTGCTCTCAGCAAAATCCGAAGCAAACAATATAATAGATACATATAAACGTCATAATGGCGCAGAAGTCGTAAGTGACCCAAAACACCTGGAAACCATATGCCGAGCCATACGTTATAGTTTTGCAGATATAGGAGACATTATACGAGGAAAAGATCTTTATGTTGGTAATAGAAAAGAAAAAGAAAAAGAAGAATTACAAAAGAATTTGAAATTTATTTTCAAAAAAATATATGATGACCTGATGAAGGACCTGAAGAACAAACCGGCGAAGAAAGAGAAGAGGAAGAACGCAGAAGATCGCTACCAAGATGATGAAGACAAAAATTTTTATCAATTACGAGAAGATTGGTGGGATGCTAATAG
>NS_L8_59_Contig5581
TTATATTGTAGTCATAATGGATATGATTGTACGAAACCTATTGAAAAAGGAGATAGTTGCTCTAGGGAAAATAAGTGTACTGAATGTTCGAATATATGCAATCCTTATCAACTTTGGTTAGAGAAACAACAAAATGAATTTAAAATACAAAAGGATAAATATGAAAATGAAATAAAAACAAAGCCATCCAACACCGTTATATCTAATAGTAATATTAATAACAAATATAATGAGGAATTTTATAAGGAACTTAAAAGAGACTTTGAAAGCGTTGATACTTTTTTACATTTACTAAATAATGGGAGCTATTGCAAAGAAGGAGTAAAAGTAGAAAGTCCAATTGATTTTAATGAGACTGGTAATAAACATGCATTTTATCGCTCAGATTATTGCCAACGTTGTCCCGATTGTCTAGTTGTTTGTGACAATCTAGGATGTAAAGAAAATAAGAAGCATGACAATTGCAGGAGCAAAATAATCAAAAAAATTCTAAAAAGTGAGCAACATACTGAAATTGATGTCCTCTATAGTGATGATAAACAAGGTGTTATTACAGAAAAATTAGACGATTTTTGTTCGAGCACAAATAAAGAAGACCGTAAATATTATAAAAAATGGAAATGCTATAATAAAAATAGTGATTATGATAATTGTGAAATGATAAGTTGGTTATATGAAGATCCAAATGAGTCTAACCTTATGTTATCTATTAAATGTTTTGATTCGTGGGCTCAGAATTTATTAATAGACATCATAAGGTGGGAACATCAACTTAAGGATTGCATAAATAATACTAATGTCACTGATTGTGAAAGTAAATGTATCAAAAATTGTCAATGTTATGAAGCATGGATTAAACAAAAACAAAAGGAGTGGCAACAAGTGAAAGAAGTATTAAAAAAAAAAGACGAAAACTCGCACAATTATTATAATAAACTTAGTAGTGTTTTTGATAGTTTTTTATATCAAGTCATGAATGCGCTTAAGAAAGAAGATAAAGATGGAAAATGGAAACAATTTAAGGAAGATTTAAACAAAAAATTTGGACCTTCCGAAACAAACACACCTACTGGAAATTCACAAGATGCAATACAACTTTTATTAGATCACTTAAACGATAATGCCTTAACATGCAGAGACAATAATTCAAACGAATCATGTGACGTTTCCAAGGACTCCAAAACAAACCCA
>S_L3_13_45487
TAAATTTCCAACAGATGCTTTGGTTTTTTTCTTCAAAAATAAAAAAGCAATGGATCCTAATGCCAAAGCAATACCAAAAGGAATAGTCGTTTGTAGGATAGTTGGGTCCAAAGGTTGATCCGCAGGAGGTAAAGATGGAGGCGGAGGCGAGGGTGGAGGTCCTGGTGCTGGTGCTGGTGCTGGTGCTGGTTCCGCTGGTGATGCCGGTGTACAAGTTTCTTCTTCTTCCTCTTTTTTTTTATCATCCGCTGGAGCTGGACAAATGTTCGGTTGTGTTACTGAGTTTTCCTCTTCAAGGGGATCGTCTTCGTCTTCAACGTGGGTGGATTTTTCACACGTTTGTGCTTGGTTTTCGACACTAGGTTTGCCTGGACAAGCTGTTACTTTTGTTTTAAGTCTATCAAGCAAACATATAACACCATCATATTTTGTGCTCTCTTCACTATTTCGTGATCTGGAAGTGCCATTACATTTCTTTGATTTCTCGAAATCACTTATTCTTGTACAAGGTTTTATAGCTTTGTCAACCTCATTCTTAAATGGTGCCTGCTCTAAAAAAGAGCTTAAATTATTACCATCATCACCATTGTTTTCTGTATATTTT
>NS_L8_50_Contig7035
GCATAACACACTTCTGCCAACAACTTATTCGTCGTCGTCGACGTTGTATTGTTTATGGTTTCCAAATTATGATGACATAAATGTAATCGTCGAAAGGGCGCACAGGCGCCACATGTATTTGTACTACCACTTATTTTTTCCTTAGTACACTGACCACCAAGTGTATCCGAAAAACGTTTTTCATTTGTAATTCCTTTTAAATTTTTGCACGGATGCCGTTCACTGTTACCATTAACATGCTTATTATAATAATCATCTACAAGGTCGCATGTTTTAAGGCTGCTAGCTCTTTCCTCACTAGAAAATGTTGCTAGTGACAACTTTCCTTTCAACGCCTCTTTATATGTTTCAGCTTCCTTTTTCACTTTTTCTTCGTACACTTTTTGTCCAAATTCATCCAATACATGTTTGGCATCTTCCTCACCACCACTACCACTTCTCCCCATAGTGCCGACAACATGATGTTATACAATTTGGTGGGGTTTGATGGTTTGGTGGTTTAGTGTTTGCATGGTAAGTGTGGGCGGTGGTAGGTGTTTGGTGGGGGTATGTATATATGTATGTTATGG
>NS_L8_59_Contig6424
AATGTGCAACAAAAAAGGACAAGAATATGAAATGTAATGGTATCCCAATAGAAGATTATATTCCGCAAAGATTAAGATGGATGACAGAATGGGCCGAATGGTATTGTAAATATCAGTCACAGGAGTATGAGACATTACAGAAGCAGTGTGGTAGTTGTAAGGGTAAGGGTCAAAGTTGTACGAGTGGTGATGTTGACTGTGAGAAGTGCAAGCAAGCATGTGATGCATATAATACGAAAATAAATACATGGAAACAACAATGGGATGCAATATCAGATAAATACCAATTTTTATACCTACCAGCACAACATAATTCTGCTGGTACTGTTATTGATGATCCCAACGATCAATATGTGATTGATTTCTTCAAAAAATTACAAAAAGAAATTGATAGAAGTGCCTCCCAACGCTCTAAACGCTCTACCCGTGCTACTACTACCGACACCCTTACCCCAACTACCCCCTACAACACCGCCGCAGGGTACATACATCAGGAAATAGGAAATGCGGGGTGCAACGTACAAACAAAATTTTGTAAACACAAAATTGGTAGTAAAGCTAGTGGTAAAGAAAACCACAAGGAGTATGCCTTTAGAGAAAAACCATATGATCATGATGATGCGTGTGAATGCAAACCACCACAACCCACTGGAGATCGTGGCCCTGGCGGCCCATCATCACCACGACCTCCTGGTAGTGGCGGCGGTCACCCCTCAAGTGATGACCGCGACGACGACGATGCCAACGAACAGCACGATTCCGAATCCGAAGAAGAAGAAGAAGAGGAGGGTGCCGAGGAAAACGTCGACCAGGAGGAGCAGGTGGAATCACCACAAGAACCGGGAACAAAAGTGGAAGGGAAGCCAGCTTGCACAATTGTAGCCGAACTCTTTCAGAACCCCCAACAATTTAAAGAAGTCGCATGTACCCTCAAATATGGCCCAAAGGCACCCACAAGTTGGAAATGTGTCACACCAAGTGGTGACAATACTACCACAAGTAGTGGTGCTACAGCCACACGTGGTAGTGGTGAAAAAACCACCACACGTGATGGTGTTACAGCCACTGGTGGTAGTATTTGTGTGCCACCCAGGAGGCGAAAACTATACATACACAAAGTAGGCAACGGCGGCGAGGACATCACCGACGCGTCATTACGTGATTGGTTTGTGAAAAGTGCTGCTGTGGAGACTTTTTTTTTGTGGCATAAGTATAAAGCGGAAAACACGAAGAGACAAAGTGAGTCACCACTACAAACCATCGGCCCCAGTAGTGATGACGAGGAGGACCCCCCCGACAAACAATTACTAGAAGGAAAAATCCCCGAGGAATTCAAAAGACAAATGTTTTATACTTTAGCAGACTACAAAGATATATTATACAGTGGTAGTAACACAAGTGATAACAAAGACGCATCTAGTAGTAGTAATGACAACCTCAAAAATATTGTGCTTGAAGCGAGTGGTAAAGAAAACGAGAAGAAAATGAAACAAATACAGGATAAAATAGATGAAATTTTAAGAAAAACAAATAGTGAGAACCAAGCTACTAGTGGCATATCTAGTGGTCCACCTCCTGTCCCCACACAAACTAGTGTCACAACCCCCCAACAAACCGAACGTGACAAACGTGAAAAATGGTGGGAAGCAAACGGTCAACATATATGGCATGGAATGATATGTGCTCTAACATACAAAGAAACTGGCGAAAAAAAAATAAAAAAGGATGATGATGTGTACGAGAAAATTTTCGGGAAAGAAAACACCCCCGACAAACCTGGCACAACCGGCACATTCACAACCACATACAACTATCACACCGTCACACTTAAAGAAGATGAAAGTGGTGATGGACCCAAAATCACTGGTGGTGACGCCCCCAAACCCCAAACCGAATCCTCAGCCTCTAGTGGTGAAAACACCCCCACCACCCTTGACTCCTTCATCAAGCGACCCCCCTATTTCCGTTACCTTGAAGAATGGGGTCAAAATTTTTGTAAAAAACGAACAGAGATGTTGGGGAAGATAAAGGCGGAATGTCGCAGTGGCACAGGAGGTCATGAATATTGTAGTGGTGATGGTTACGATTGTAAATTAACATATGTTAAACATAATGATATGTTTACAGGTATAAATTGTCCAGATTGTGTGAAGGAATGTAAAAAATATAAAAAATGGATAGAAAAAAAATTAGAAGAATTTTATAAACAAAAAAATATATATGAAAATGAAATTTCAAAATTAAATATTAATTATCCTAATAATGTCCATGATCCAAAAGTTTATGAAAATCTAAAAAAGCATTCATCTGTTGATAAATTTTTGGAATCATTGAATCATTGCAAAGATGGTAAAAGTAATAGTGATCAAAATAAGAAAATCGATTTTAAGAATCCTGAAAACACATTTAATCCTTCAATATATTGTAAAGCGTGTCCTTTGAATGGAGTTAATTGTTTGGGTAAAAAAGGATGTACACGGAATAGAGAAAACGATCAAATGAACCCAAGAGGTCAGTCAACAGGTATTGATGTATTTATAAATGATGGTGCGACTAAGGATGTTGACGAAAAAGTACAGAATTTTTGTACAAAATACGGACTATATAAAAATTCAAAAATACAAAAATGGAAATGCGAACATGAGAATGAAAGTTATAAGTGTGAACTCCAAAATTACGGCAACTCTCAATATTTTGAAAAAAAAATTCCATTTAAAATATTGTTTGAACGTTGGATAAGAGACTTCGTAGAAAATTATAACAAATCAAAAGAAAGAATTACACGATGTACAAACGATGTAAATTCGTGCAAAGAAGGGTGTAAAGGTAATTGTGATTGTGTTGAAGAATGGTTAAAAAAAAAATCTGCAGAATGGGAAATCATAAAAGATTATTATAATCAGCATTTTCAAGATGTTGACGAGCGTATTGCTTATACGGTTAAAACGTTTTTTCAACAGGGACCATTTATTGACGATGCCAATAAAGCCAAAAAAGTGGTTGAAAAACCATGTGAAAAACAACAATTATGGGGATGTACTGGTGATAATTTAGATGGTAATAAAAAAAACTGTAAGGACGATTTTATAACAAATTTAATTACTAAATTTACAGAAAAAATTCGTCAGTGTCAATCCAAACATAATGGTACCGACTGTTCCGACACAGCACTACCACAAACCCTTGAAGACGACGAAACTTTTGATGATGACATAGAAACAGAGGAGGCAAAGAAGAACATGATACCCAAAATTTGTGGAGAAATGCCAACACAACCAGCAGAACCGGAAGGCAAGTGTGAAGAAGACACAGTCACTCCTAGTGTACCCGAAGCCCCTAAACCCGAAGAAGAAGCGCCGACCCCTGCGGCGCCTACATCACCTGTACCTCCAAACCAGTCCGACCAACCAACAAACTCTATAAGTGACATATTATCATCTACCATCCCCTTTGGAATA
>NS_L8_59_Contig6429
ACCCAAACCTTACCCTTCCGGTACCGGCACAGTGGATACCCCCACCCTCCTCTCCAACTTCGTCAAACGCCCCCCTTATTTCCGTTACCTTGAAGAATGGGGTGAAAATTTTTGTAAAGAAAGGAAGAAAAGGTTGGAAGAGGTGAAAAAAGGGTGTAGACAAAAGCATGATGGTGGTGACACATTTTGTAGTGGGGATGGTCATGATTGTACGGATAATGATCGTAATTATAATAATATGTTTGCAGATTTATTCTGTCGTCCTTGTTATGAACAATGTATGAAATATAAAAAATGGATAGATATAAAATTCGAAGAATTTCATAATCAAAAAAATAAATATGGAGAGGAAAAGCAAAAATTAAATGGTAATTCTAATGGTGATAATAAAGAATTTTGTAAACAAATACAAAAACATTCTACTACTGCTGATAAATTTTTGGCAGCATTGAAACATTGCAAAGATGATCAAGGTAATAGTGATCAAGATAATAAAATAGATTTTGAGAATCCTGAAACCACGTTTGGCCCTTTAGAATATTGTAAAACGTGTCCTCCAAATAAAGTTAATTGTAATAGACGTGGTCAAGATCCATGTAAGGTTAACTTTAACGGAAATGAGTGGGAAACTGTTTTTAATGGAATACCTGAAAACGATGAAAACACTACTAAAATTGATGTCCATATGATTGATCGTAGGGCACCGTTTATTAAAGAGTATTTAAATAATTCACAAAAATTACAAAAATCAAAAGATTCAAATGATTTATTTAAAACATCAAAATTATTTAAAGGTATAAGAAAACAAAACTGGACTTGTAAATTTAATAAAGATAAAAATATGGATGTGTGTCACCTTATTAATTTTAATAAAGATATAGACCTTAATAAATATACTACATTTAAAGTATTTCTAGAATATTGGTTAGAAGATTTTTTATATGGTTATTATATATCAAAAAGAAAAATCGATCTATGTATAAACAAAGACAAAATAACATGTATTAAAGGATGTGAAGATAAATGTAAATATGTAGAAGAATGGTTAAAACAAAAGCAAGATGAATGGGAACAAATAAAAACGCATTTTAATAAACAAGACCGTGGTAAAGGATATAATATTGAGTCTAAAGTTAAAGATTTTTTCCAACAGGGACTGTTTCAAAGCTATTTTGAGGAAGCGAAAAAAGTTTTTGATAATAAAATGGAAGACAATCATATATGGGGATGCACTGATAATACTGAAGTTGGTCACGAAGAAAAATGTAACAATAACGATTTTATAAAAAATTTAATTTCTAAACTTCAAGAAAAAGTTAGTGATTGTAAATCGAAACATAAAGAAACACAAACACCTTGTGTTGAATCCTCCACATTCAAATTAACATCGACCCAAAGCAACGAAGAACCCCTTGACGACGACACAACCGATATCGAAAAACCTTCATTTTGTCCAACGGAGGAAGAGAAAGAGGAGACATTATGTGATCGTAACAAACAACCGAAGTGTGATGGTTATTATGCCTATAATTCTAATACATATGAACCTAAAACAAATTTAATAGGTTTAAATGCATACAATAGTAGAGAAAGTACTAACCCGAATGTTTATATTTCTCCTAGAGTACAACAATTATGTCTTCAACCATTAAAAGAATTCGCTAAATCCAATAGGGATACCACAGATAAAAGTAAACTTATTGATGCATTAAAAAAATGCGCATATAATGAAGCAAAATCACTTTATATATACTATAACGGGGAAGGTAAAAAAAGCATACCCATAAATAATAGCATAGGAATAGACGACATTAAACAACATACACTTGAAGCAATGAAAAGGTCATATGCAGATTATGGTAACGTTGTTAAAGGATATATGTGGTGGATATATCCTGATAAAAAAGACGTTGATACAGTTATTATTTCTGTTGCAGAAATTTTTAATGGAAATAGAAAATCTTCTCATGTGTCTATTGATCTTGAAGATGAAAATCGTCTAAATCTATGGAAATCTATACGAAATGATGTTTGGAAAGCGATGTTATGTGGATATAAAACAGCTGGAGGAAATACTAATACTTTAAAAAATGGTGATGAATTTTGTATATTACCTTCTACTGATGAGGAAGATCAATTTTCTAGATGGTTTGTCGAATGGGGAGAAAATTTTTGTATTAGACGTGAACAAGAATTAAAACGTTTGAAAGACAAATGTGAAAATGGGATATGTAAAATTACAGATGAAGCTGAAAAACAAGAATGTAAAACGTTATGTGGAAAATATTGGCAATTTCTAAGTAGTTCCAAAACTCAATACGAAAAACAAAGTATTCTATATAATCAATTAATGGAATCAACTTCTGAATTAAAACACAAAGATCCCTTGACATTTTTAAAAGATAAATGTAATTCAAAATATTGTTGTTTTAAAAACATAAATACAAATAAAATTAATGATATCTTTGAATACCCTTCTGATGAAATTAAAGATATATGTGATTGTAAAAAGGAACAAGAATCTGAAGCTCAAGTTCATGATCTAGATAAATGTCCAAATAATATCAATAATAATAAAAATATATGTAATAAATATAAAAAACGACGAATGTGTACTTATTCGAACAATAGGAATTCCCTAGAATATTGGTATGGAAAAGATATGTTAATACCTCCTAGGAGACGAAAAATATGTCTTCGAAATATAACTGGAAGTTATTTCTACAAAAAACAAGATGGAAACAATAAATTCAAAAATGCCCTTCTTTCTGCTGCAATGAGTGAAGCGAGTTTTTTGTGTAACAATTATGAGGACAAACGAGAAGCTTTACAAGCAATAAAATACACTTTTGCAGATATTGGTGATATAATTAAAGGAAAAGATATGATGGATGATATGGCATACAAAAAAATAAAAGTTAAATTAGAAAATGTACTTGAAAAAACAGGAAATGAACCTAAAAATGCTTCTGATTGGTGGGAACAAAATAAAAAACATGTGTGGAACGCTATGTTATGCGGATATAAAGAGGCTGGAGGAAAAATTGAAACTGATGACTGCAATATCCCTTCTGAAGAAAATACTGATCAATTTTTACGATGGTTAATAGAATGGGGGAGGCAAGTGTGTAAAGAAAAGGTTATTCAAAAAAGATTAGTCGACGACATATGTAATAATTCTAAAGCATTTGGAAGTAACAGTTCAAATAAATTAGAAGAAAATTCTTGTAAAACTATAGCTATGGTTTATGATAACTGGAATAAACATGCATATAACTCATTGGTTCAATTAAACAAGGAATATAAAAGATATATAGGAACATCGTCAAATTCTCAAAAAATCACCGAATCATCTGCTGAAGATTATTTAAAAAAAACATGTAAAGAATGTAATTGTAGTTTTTCAGATATAAAAAAGACATATGAAAGAAGTATTAAACCAGATTTTGAAGTACTTAAAGATATTGTTAATAAATCTTCTATTCCACCTGATTTAGAAGACATTTTTAATAAGTACAATGGTCCTTATGTTAGTTGTCCTGATTCAAATTTATGTATTCCTTATAAAAATATTCCATGTTTTGGTAACGAGCATGATGATGATACAGATTGGAGTCCATCATTTATTAAACATAATAATAGAATTAATAAAGGTGTATTGTTACCTCCCAGAAGAAAACATTTATGTCTAAGAATTTATCGAGCAAAATTTTATCATTTAAGGAAAGAAATAAATAACTTTAAGGAGTTTATTTTTTCATCCGCATTTGCTGAAGCTAAAAGATTAAAAGAGGTATATAAAGATGATAGTAAAGTACTTCATGTAATGAAATATAGTTTTTCCGATATAGGAAATATTGTAAAAGGGGATGATATGATGGATCATCCGACATCTACATATATAGATGAATTATTTAACAAGAAATATATCGGAATAGATCGTAAAAAATGGTGGGACTTAAATAAATATCATGTATGGGAATCCATGTTATGCGGATATAAAGACGCTAAGGGAGATACATCGAACAGCGAAAATTGTAGATTTCCTGATATTGAAAGTGTTCCTCAATTTCTACGATGGTTTCAAGAATGGACTAAAATTTTTTGTATAAAAAGAAAAACATTGTATGATAAGATGGTCACTGAATGCCAGAAGGCTGAATGTGATACATCTAATGGAACTGTTAAAGAAACTAAATGTACTGAAGCTTGTGAAGAATATAAATGTTACGTTTTATCAAAAAAGAAAGAATATGATATTCAAAAGGATAAATATGATAAAGAATTTAAAAATATACTAAATAACAAAGATGCCCCAAATTATTTGAAAATTCCATGCCTCTCAGAATATTTTAATGAAAAAAACAAATGGGAAAATCCTTATGAATCAATCACTAATTCAAAACTCAAACAAAAATGTGACTGCAAAAAAATCGAACATCCACCACCTGTAGTACCCGATACCCCTCCACCCTTACCAACCCCTCCAAAATCTGATGACCTACACCCCCAAGCGGATGAACCCTTTGACCCGACTATCTTGCAAACAACTATTCCTTTTGGAGTGGCGTTAGCATTAGGATCCATTGCTTTTTTATTTTTGAAGAAAAAAACACAAGCTCCCGTGGACCTTTTCAGTGTTATTAATATACCCAAAAGTGATTATGATATACCTACATTGAAATCAAGCAATCGTTATATCCCCTATGCTAGTGAACGATATAAAGGTAAAACATATATTTATATGGAAGGAGATAGTAGTGGGGATGAAAAATATGCATTTATGTCTGATACTACTGATGTTACTTCCTCAGAAAGTGAATATGAAGAATTTGATATTAATGATATATATGTACCAGGTAGTCCTAAATATAAAACATTGATCGAAGTGGTACTTGAACCATCGAAAAGAGATACACAAAATGATATACACAATGATATACCTAGTGATATACCAAATAGTGACACACCACCACCCATTACTGATGATGAATGGAAT
>S_L6_19_65426
CAAAATACATATACACAAACACTTATACATACACATATATATATATCCAAAAACACCCACACAGAACGTATATATATATCCCCCACACATATATATTCACTTTTACCTTCATAAAAAAAAAAGCTATCGATCCTAATGCCAGCGCAATACCTAAAGGAATAGTCGTTTGTAGGATAGTCGGGTCAAAGGGTTCATCCGCAGGAGGTAACGGTGGTTCGGGAGGTTCAATTTTATCTTCTTTATGTTTGGGTTCATCAGGAGCAGTTTCATCCTTTGGTTTATTGTTTTTAGGAAAATATGTGGGTTTAATTTTAATACAATCACATTTTTTTTTAAGATCATTATCATCGAATGAGTCATAGATGTTTTTCCATTTTTTTTCTTTATCAATGTGTTGAGAGAGACAATTACATTTATCATTACATTTTTTTTTGAAATAATCTGGGGCATTTTTAACTTCTGCATGTTGTTTTTTAAAATACACGTTATATTGATAATTTAGTAACCGATACTCTTCTATCTTCCTTATAATATAATTCTTATATTGAACACACGCACTTTCACAATCTACCTTGTCAATCTTTCCATTTTCAGTATCACATTCGGCAGATTCACATTCCTTTTGTACGTCGTCATATAATTTTTTTCGTCTATCACAGAAATGTTCGGTCCATTCCTGAAACCATCTTAAGAATTGATCCGTTTCATCATCAGTAGGTACAGTACACCAATTTGAAGGAATATTTGCAGTTGCTGTGGGCGAGTGTTCTGGTAATGATACCGTTTGTGACTTTTTACTTCGTCCAAATTGTGGAGGTTCATTTACTCCTTTATGATACCCACATAGCATAGCATGCCATACATGTGTTTTATTTTTATCCCACCAATTTTTACGATCATGAGATATTTGATTATTTCCATTTTCTGTTTTAAGTATGGATTTTAATATTTCGTGCAATTTTTTCAAATTATCCATCACATCCGTACCTTTAACTATATCTCCATAATCATAAAAACTATAACGCAGTGCATCCAGGGCGTTTTTATTATCATTTTTATATTTTTCACCCACAAATTTTCCTTCAGTGTAGACATATTGAAGAAATTTATTTCTGAAATCAGCTTTATTGTTTATATTATCCAAATTTCTATTCATATTCCTTATACATAATTGTCGTCTTCTTGGTGGAACTAGTACACCTTTATTATTTCCTGTTGAATCTTTCACGTCGACACTAGTCCAACTATCGTCATGGTTGTAATATTTTTTCCTACATGCAGTTGTTATAGAAAGATTCTTACATACAGTTTCATGTTTATTATCGTTAGGACATTGATCTAATGGATCAGGAGGTTCACATTTACATGCATCTTCATATCCTTTTGGGGGGGTTTTGAAAGCATAAGTACTATCATCACTAGAACCACTACTTATGGCAAACTTGTATTGAATGCAATTGTTGGCTTTATCAAGATACGTTCCGGCAATTTTTGGATCTTCGCATTTAACTTTGACTTGTTTCAAAAATTCTATACTTATACTATCATCTTCTTGAGGAGCTCTGGGTTTACCTCTATCTTTTTGTAAACGTCGTCCTTCCACAGTTTTCTCATTAGCAGCCGTAGTAGTACCATCACTATTATTTTTGATTGCCTTGTCATATAATTCTGTGTATGTTTGCGATTGTATATTAAATTGTCTTTGCCACATTTGGACAAAATCACTATAATATTTACATTTTGTTTTACATTTTTCACATTTTTTCCCATCACCTTCCTGACACGAAGAAGCATTGGTTTTACATTCATTACATTTCTTTTGAAATTGTTCCATTTCTTTATTTAATAATTTGCAAAAATTTTCACTCCATTCTTGCATCCAACGAAAAGGTTGGGGAATATAATCATAATCAGGTGGATCAGAATTGCGGCCACAATTCATTTGTGACGATGTTGTAGTACTGCTATTTTCGTCCTTTTTTAAAAGTTTTGCATCTTTTGGAGCATTACAAGTCATAGCTTTCCATATGTCTCTTCTATTAGCATCCCACCAATCAGAACGTAATTTCAAATATTTTGGTCTATCTTCATCATATTTGCTCCTATCGTTTTCCAATTTATTGTATATATTTATAAACGCATATTCTAATCGTATTTGTAGGTTTCTTTCTTTTCTATTTGTATTCCATAAATCTCTTCCTCTTATAATATCTCCTAAATCTGCAAAACTATATTTCATAGCATCACAAATTCGATGCTCATCACATGAATTTTGTTCTAATAATTTTCTTATAATGTCATCTCCTTCACGTTTTGCTGCTTCCTGAACTTTTTTCAGTAAAGCACTGCTATCATTAACGGTAGAACGCCCTAATATGTCTAAATCATCTAGGCACATATGTTCTCTTCTTGGAGGTATACATAAATCCTTTCCTATTTTTTTTATTTTTACGCATTTCCATTCTTGTTCTATATTAAAACGTTCGTTTGCCTTATATCTACATGGTCCATCTAAGAAATGAATGGAGTTCTTATATGTTTTTTCGAATTCGCAAGCATCTCCATTAGGAGCACCATTTTCTTTTATTACCTTATTACATTCACCATTAAAATTTTTTCCGACTCCTTTCAACTTATCTTTGATTTTGTCTACAGCACCTTCTGCCTCTACTCTCAATTCTTTCGCTATTTTCTCAACACACGTCATTGGAGGTGGACAAAAGTTCGGCTGTTGTATGTGATGCTTGTGGTCGTGGTCGTCGGGGTCAAGGGGGTCGGTTTCTTCGTCAAGGGGGGAATTTTCATCACAATTTGTTTCGGTTTCGCCAGGTTGGGTTTTACATGTGTCAATTTTATTTTTAAGATTTTCAAGTAATTTCGATATAAAATCATGATCAAATTTTTGGATTATCTGACTTTGGCAATCAATATCTCTACAATCCTCTAAAATTTTCAAATCTTCTATATCATTGAATCCTTTTATAGCTTTAAGAAAATCACTCATAAATGGTTCCTTCTCAAAACAACTTCTAACTTTATACTTAATAGGATATTGATGACCAAGATTTTCTTTATTAAAATGTTCGTTTATTTTTGTCCATTCGGTAGTCTTTTGTTCTACCCATTTCCTCACACATTCGTGTTTATTTTTACATCCTTCTATGCAGGAATTTTCATCGTTTGTGCATAGATCAATTTTTCTTTTTGCTATATAATAACCTTCTAAGAAATCTTCTAACCAATATACTAGCAATACTTTAAATGTAGTATATTCATTAAGGTCTATATTGTCTTTAAAATTAGTAAGGTGACACACATCCATATTTTTATCTTTATTAAATTTACAAGTCCAGTTTTGTTTTCTTATACCTTTAAATAAT
>NS_L6_21_Contig9792
GTAAATGTTGGTGATAAGGATTATTGTGTACTACAAGATACGAAAAAAGATACACCAGATAGGACAATTATGCCCTATGATGTTTTATTTCCAAATTGGATAAATGAAATGTTAGAGGATTCTGTAGAATGGAGTAAAGAACTTGATAGCTGTATAAATAATAACTCAGGAAATTGTATAAGCAAAAAATGTAATAAAGATTGTGAATGTTTTCAAAAATGGGTAGATCAAAAAAAAGAAGAATGGGAACAATTAGAAAAACACTATGAAGAAGAAGATTTTGGCCAAGAATGGACTCCTTATATGACTCTTGAAGGGAATTTGCAAAACAGTTATTTGGAAATGATTCAAGAAGCTCATCCAAATGAAGAAGCCGTACAAAAAATGAAAAAAATAATTGAAGAAAATTCAGAAGATATAAGAAAGTGTACAAAACAAAATAATTCAATAACCAAGTTCTTACAGCAGGAATTGCAAGAAGCCGAAAAATGCGTAACAAATAATCCAGAACAAAACTGCAAAAAAAACACCAAAAACAAAACCACCCGGCGGAGAAGTCGGTGCCGGCCGCGCCGGCCCATCACGCGGCACAGACGCCGACGCCGAAGAAGAAGAAGAAGAAGAGGAGGAAGAAGAAGACGAAGATGAAGGCACTGGACAGGAGGAGGACAACGGTGGCGCCGAGGAAAACGTCCACGAGCCGGCGGAAAAGGCAAAGAAGGCAACAGAGGATCTACCGGTACCAACACAAGACAATGCGGAGAAGCCATGTGATATAGTGTCTAAACTCTTTCAGAACCCAAGCAAATTTTCCGACGCTTGTACCCTCAAATATGGCCCAAAGGCACCCACAAGTTGGAAGTGCATACCAAGTGGTGACAAAACAGCCACAAGTAGTGA
>S_L8_68_Contig1974
TGATGATTGCAATAAACAAAACGTTTTTTGTGAGAGTGGTGACAACAACAATTATGCCTTTCGTCCTCAACCACATGATCATGATACGTCATGTAGTTGTGAAGAAAGGGAAAAAAGGGATGAGATATGCAAAATGGTGAAGACACTATTATGTGGTAAGGAAAATGTTAATACAATTGAAGGTTGTAATAGAAAAACAGATAGACCTTGGGATTGTAAAAACAATATTGATCCAAAATATACTGGAGCTTGTATGCCTCCTAGAAGACAATCATTATGTATATTTAACCTAATATTTTCCAACAAAATGCAGGATAAAGAACAAATGCGAAAAGAATTTATTAATTGTGCTGCAATAGAAACACATTTTTTATGGAAATATTATACCGAAAAAAATAATTCAGCAAGGATTGAATTAAACAAAGGAACAATACCAAAGAATTTTATGAGATGGATGGAATATACATTTAGTGATTATAGAGATTTATTCTTTGGAACAGATATATCGAATCATGAATATATAATTGCAGTAAAAAACAATGTCAATAATGTGCTCAGTAAAAGTTCCTCAGAAAAAAAATTTAACTTAAATATCATTAAGAATGAAT
>NS_L7_35_Contig2431
AAAAAAGTAGTAAAGGATACAACAGTGGACTACACAAAACTTACCGAAAAACTCGGCAAAGTAACCGGCGAAAAGGAAGGCGAGTACCATTACAGCAAAGTGGTACTTAAAGAAGAAAATGAAACCAAAGCCTCAGCCTCTAGTGGTGAAAACACTCCCCTGTCCAAATTTGTGTTACGCCCCACCTATTTCCGTTACCTTGAAGAATGGGGCGAAACATTTTGTCGACAAAGGAAAAAGAGGTTGAAACAAATTAAGGTGGATTGCCGTGGGGATGGTAATAAAGATTGTGATGGTGATGGTTTTGACTGTGAAAAAAAAGTTACAAATAAGGATGTATTTTTGGAGGATTTTAATTGTCCCAGCTGTGCAGAAGAATGTACGAAATATAAAAAATGGATAAGAAGGAAAAAAGACGAATTTACTAAACAAGAAAATGCATATGAACAAGAAAAAAAGGATGCTGAAACTAATAATGCTAACATATATGATGAAAATTTTATTACAAAGCTTGATAGTGATTATAAAAATATTAAATCATTTTTGGAAAAGTTAAAAAAGGGACCATGTAAAGATGATATTGATAATGGAGAAGATTATAAAATAGATTTTAATGATAAAGAGAAAACATTTGGGCATAAAAAATATTGTGGTCCATGTTCTTTAGATGAACTTAAATGCGAAAATAGTCATAGCGCAAGTGCTTCTAAAGGAAATACGTGCAACGGAGAAACGATTACTTCAGATGCTATTGGGAAAATGGTAAATTCTACTGAAATAAATATGCTTGTGAGTGATAACGATGCAAAGGGATTTAATGGTTTAGAGGAGGCTTGTCAACATGCAAATATTTTTAAAGGTATTAGAAAAGATGAATGGAAATGTGGTAAATTACGTAATTCAGATGTGTGTGTTCTGAAAAAATTTAATAAGGATATACATGATAAAAAAAATGTATTAATTAGAACGTTGTTTAAACGATGGCTAGAATATTTTTTAGAAGATTATAATAGAATACAAAAAAAATTAAAACCATATATAGAAAATGATAAAGAATGCACATGTCAAAATAAATGTGATAAAAAATGTGATTGTGTGAAAAAATGGGTAAAAGAAAAAACGAAAGAATGGCAAACAATTCGAGATCATTACTTGAAACCATATAAAAATGATGAAGGCAATGACATGAAATCTTTGGTTAGAACGTTTTTGGAGGGCTTGCAATCTCAAATTGATGCTACAATTAACAAAGCTATAAAACCTTGTAATGGTTTAACTGCGTTCGAGGATTCAATTCATTGTAATGGAGCTGCGAGCTCACAAAATGGAAAACCTCAAAAAAAAGATATCGTAGAATGTTTGCTTAAAAAGCTTGAAGAAAAAGCAAAAACGTGTCCAGGCAAACCTAGTGGCAGCGAACAGTGTACCACACCCCCCACCACACCTGATGATGACGAACCCCTTGAAGAGGAAAACCCAGTTACACAACCGAACATTTGTCCGCCAACACCTCCACGTCCACCAGAACCAGAGGAAGAAGGCGGTTGTAACCCAGCACCAACAGCACCAAAAGATACAGAAGTAGATAGTGGTAAAGGCACAGAGGAACTTCCATTAACACCAAGTCCTCGACCTGAACCCGAACCCCCACAGGAAAAAGCCCCTGCGGCGCCTCCATCAACCCCATCACGACCAAGTCCTCGACCACAACCCCCCCCTCAAGTGGACGAAAACCCGTTCAACAACCCCGCTGTCATACCCGCCCTGGTGACCTCCACCC
>S_L7_16_Contig1596
GTAATGATGAAGGAGGCGCTTGTGCTCCATATAGACGATTACATCTATGTGATCAACATTTATCACACATGCAAGCTGATAAAATTAATACTAAAGATAATTTGTTGTTAGAAGTTTGTCTTGCAGCACAATATGAAGGACAATCAATAAGAGTTGATCATGATAAATATAAATTAGACAAGGATAATTCTGGTTCTAAATTGTGTACTGAGTTAGCACGAAGTTTCGCAGATATAGGTGATATTATAAGAGGAAGAGATCTGTATCTCGGTAATAAAGGAGAAAAAAAAAAAAGAGAACAATTAGACAAGAAGTTGAAAGAGGTTTTCGGGAAAATACATGAAGGATTGAGCGAATCGGCAAAAGACCACTACGAAGGTGATGAAGCCAATGATTTTTTTAAATTAAGGGAAGATTGGTGGGCACTTAATAGAAAAGAGGTATGGAAAGCTATCACGTGCAGCGCTGGGAGTGGTAAATATTTTCGACCAACATGTGGTAGTGGAAATAATGCAAGTGCGACTTACGATAAATGCCAATGCGCTAACACAGATGTTCCCACATATTTTGACTATGTGCCACAATATTTAAGATGGTTCGAAGAATGGGCAGAAGATTTTTGTCGTAAAAAAAAAAAAAAAGTACCAAACGTTAAAACAAATTGTCGTGGACAAGATAAAAGTGGTAACCAACGATACTGTAGTCGTAATGGATCTGATTGCGAAGAAACCATTAGTAGAATAGGTATGGTGCGTTTGGGTAAAGGTTGCAGAGACTGTTTTTTCGCATGTGATCGTTATGAAAAATGGATAGATAACCAACGAAAACAATTTCTAA
>NS_L7_29_Contig4434
AAAAAGAATGTAAAAATCAACCTTACGTGAAAGGTAAAGGAAAATTAATTGATTTTAAAAATAAGGATGATACATTTGGTCCAACAGAATATTGTAAACCTTGTCCTATTTGCGGGGTGGATTGTGTAAACGGAATATGTACACCACGCCAAAAAGGAGATCCAAAATGTAAAAAGGCAACAGATACATATGAACGTCCAGATGATGTAGACTATACTAATATTAATGTCCTATACAGTGGTGAGGGACATGATGATATCACAAAAAAATTAAGCGAATTTTGTTGGAAACCAGATCATGAAAATGGTACAAAAAACGAACAATGGGAATGCTATTATAAGGATGCTCAAAATAATAAATGTAAAATGAAAAATATAGTTAAAAATGGTAAAGACCATGATATAATAATGACATTTTATGATTTTTTTTACTTTTGGGTAGGACATTTATTGAACGATGCTATAAATTGGAGAACAGAACTTACTAAATGTTTAAGTGATATTAAATTAAAAAAATGTAAAAATATGTGCAAACATAATTGTAAATGTTTCAAGAAATGGATCGATAAAAAAGAAAAAGAATGGGAACAAGTGAAGAACCAATTCAATAGACAAGGAGATATTAACAATGGAGAGCATTATACAACTCTTGAAACAGTTTTAGAGGAGGAATTTTTCCCAATTATTAAAAAGGCTTATGGCGATTTAGAATCGATAGATCAAATGCATAATTTAATTAAAGAGAATAAAGAAAAGGAAGGAGTTCGTCAAAATGAAGAGACAGATGCTATTGATATATTGTTCAAGCATGAAAAAGAAGAAGTAGAAACATGTACATCAAAATATGAAAATGAAAATTGTGATAATTCTTCAGGTCGTTCCCTAAACCCAGACGACCACGACGATGAAGAAGAAGAAGTTAGAGAGGTCAATAATCCCTGTGCTGAACCTAATGGTAGTAATACTAAACACCTCGCAATCGCGAACCAAATAGCACACCAAATGCATGAGGACGCACACACAGAAGCAAGTAAGCGTGGTCTTCATAAGTTGAAAGGTAATGCCCTCGAAGGCAAATATTTGGGTAGTGGTGAGGAACATAAGTTGAAGAACATATGTAATATAACAAAGGATCATTCAAATTGTACAAATCGATCGAAAGAACCATGTGGTGGCAAAGATAGTAAAAGTGACATGTTTGATATAAAAGAAGGATGGAAAAATGGGGAGTTCGTAAATAAAACACACACTCATACCTATATGCCTCCTAGAAGACAACATTTTTGTACATCAAATCTAGAATATTTAGAAACGAAAGACAGCCCATTTTGTAGCAACAATAGTAGTGTTAAGGTTATTAATGATTCGTTTTTGGGAGATGTATTACTTTCAGCAAAATCTGAAGCAAATTTCATAATAGACAAGTATAAGAAGAATCCTGATTATAATGACGACGCAACTATATGCCGAGCTGTACGTTACAGTTTTGCTGACCTTGGAGATATAATCAAAGGAACAGATTTATGGGATGAAGATAAAGGCGAACAAACAACACAAGGTCATTTGAAGGAATTTTTTGATATTATCTATAAAAAAAATGATAACATCCAGAAAATATATAATAATATTGATGATGGAAAACATATACACTTAAGAGAAGATTGGTGGGAAGCTAATAGAAAAGATGTTTGGAGAGCAATTAAATGTTCACTAAAAGATATGTCATGTGATGTTCGTGGCGTCCCACTAGATGACTACATTCCTCAACGCTTAAGATGGATGACTGAATGGGCCGAATGGTTTTGCAAAGCACAGAAAGAGGCGTATGAGGAGTTGGAGGGGAAGTGTAGGAAGTGTAAGGAAAATGGTAAGGGAAAATGTACGCGAGGTACTGAAGGTTGTATAACGTGCACACAAGCTTGTGAAGCATATAAAACGAAAATAAATACATGGAAACAACAATGGAATTCAATATCAGATAAATACCAATTTTTATACCTACTAGCACAAACCGATGCTCGTAATGCTGGTCGTACTGTTTATGTTGGTTTTGAGAAAGACAAACCTGTGGTAGATTTCTTCAAAGAATTACAAAGAGAAACTGACGATACCACTCCCCCAACCAGCACACTCACCCCAAAAAATCCCTACAGTACTGCTGAAGGTTATGTACATCAGGAAGTACCACATATGGAATGTCAGGTACAAAAACAATTTTGTAAAAAAAAAAATGGTGAAACCCCATCTAGTGATGAGAAAGACAACGACAAAGAATACACCTTTAAACAACCTCCACCAGAGTATAAGGACGCATGTGGGTGTGAAGGTAGGACGGCACCGGTACCAGAACCGAAAAAACAAAAAGATGCGTGTGCAATAGTGGGAGAACTACTTAAGGGAAAGAGCGCAACTGATGATATAGAAAGTTGCAATCGAAAATATAAAGATGGAAAAGACCAATATCCTCGATGGGATTGCCAAACACAAAGCATGAACAGTGAAAATAATGGAGCTTGTATGCCTCCTAGAAGAAAAAAACTATGTATATATAATTTAGAATACGACATTAATGGATCATCAACTGAAGAAGATTTGAGAGAAGCATTCATTAAATGTGCTGCAAAAGAAACCTTTTTGTTATGGCACAAATATAAAGATGATAAACAAAACAAAGAACCAACACCATCGGAACTAGATAATAATTTGAAGAAAGAAAAAATTCCTGATGATTTTAAACGCCAAATGTTCTATACATTTGGCGATTATAGAGATTTATGTGTGGGTACTGATATATCAGCAAAAGGAGATGTAAATCGTGGTGTAGGTAAAGTAGAATCTAGTATAAATAAACTTTTTCAAAAAAAAGAAAAAACAAGTGATACAAAACGTAAAGAGTTGTGGAATTCAATTGAAAACGACGTTTGGAAAGGAATGTTATGTGCACTAGAAAAAGCTAGTGGTAATGCCAGCATCAAATCCGACAGCAAATACCAATACAACAAAGTGACATTTAGTGGCGATAATTCCCCCACCCTGGAGGAATTCGCCAAACGACCCCAATTTTTGAGATGGATGACGGAATGGAGTGATGAATTTTGTAAAAAACGGAAGGAACAGGTGGAGAAATTGAGATCGGAGTGTGAGAAATTTGAATGTAATAACGGGGATAATGAGGAGCAAAAAAAGAAATGTGCAAATGCGTGTAAACAATATGAAGAATGGCTTAAAGATTGGAAAGACCAATATAAACAACAAAGTGCAAAATTTGATAGAGATAAACCTGAATATGAAGTTGATCCCGACGTTGCCAGCTCCCAAAATGCTCACAAATATTTGAGCAAAAAATTAAAACCAATTTGTCAAAGTGGAACTACTACTGACAAATGTGATTATACGTGTATGGAAAATGCGTCGAGACAACCACAAACATCTGCTTGCAGCCAAGAACAACAACAAGAAAATACATCACCTACACCAAACCATTTTCCTGAAGCGTTCGATTGTCCTCCTAAAGAAATTGGTGATAAGTGCAATTGTCCTAAACCTCCTGAACCTAAATATTGTGTAGACAAAGCTGCATATGAATTACAAAAAGAAGCAACGAATAAATTAGGTAATGCTAGTAATAGTTTGAAAGGAAATCAAAATAACATATCATTCAAAGACTGCAGAAGAGGAGATTATGTTGTAGTTGACAATGGAGTTGACGGTAAAAAAATTGATAAAGACAAATTGGAAATAGAATTTCCTTCAAATTCCTATTCGTGTGAACCCAATGAAATTAATAGTTTTCATATCGGAAAAGCATGGGATTGTAATAACACAAATATAAATATTAGAGAGAAATATTTATGTCTTCCCCCAAGAAGACGATTTATGTGCATGAAAAAACTAGAACGTATAAGTGCAAAAGATGTTAAGGACAAAAAAAAATTATTGCAGGAAGTAATGGAAATAGCAAAAGAGGAAGGGATAAGAATATTAAAAAATTACCAAGAACAAAATAAAACACAGTTTTCTGAAATATGTGATGACATGAAATACAGTTTTGCTGATTTGGGAGATATTATAAGAGGTAGAGATTTATGGAAAAAATATCGAGGGGAGAGAAGACTACAACAAAAATTAGAAACGATTTTCAACAAAATATATAATAATCTCGAAAACGGTAAACAAATATATACGTATGATTATCCATATTATCACAATTTAAGAAATGATTGGTGGGAAGCTAATAGGAAAGATATATGGAAGGCTATGACTTGTTCTGCGCCAAAAAAAGCCTATATTTATGAAACAACAGAAAATAGTGAAAAAACAATACGTTCAACAGATATGTATAATTATTGTGGACACAATCACAATCCTCCATACGATGATTATATACCTCAACGTTTAAGATGGATGAAGGAATGGGGAGAATAT
>NS_L1_84_Contig9309
AAAGTCTTCTGCCCATTCCTCGAACCAGCGAAGATACTGCGGCACATAATCAAAATTAGTGGGAACATCATGAGTGGTACATCGGCATTGACTAGGAGTCACAAGTGGAGTTTCTCCAAGACCACATGTTGGTCGAAAATATTGAGAATCATTCCCAGCGCCGCATGTTATCGCGATCCATACCATTTTTCTATTATTATTCCACCAATCTTCACGTAATTGAAAAAAATTATCACCGTCATCTTTGTAGTACTCTTTTGCCGACTTCTTCCCATTCTTCGTCGGCGTCCACGACAATCCTTCATATATTTTCTGGAAATATTTTTTTAATTGTTCTTGTAACTTATCAGTTTTATCTTTTCTATTATATCGAAGATATAGATCTTTTCCTCTGATAATATCACCTATATCTGCAAAACTTCGTGCAAGGGCAGTACATGTTGTATGACCAGAACCAGGATATTTTAAATCATATTGTGCACTATAAGTGTTTAATGACTCTCCTTCATGTTTAGCTGCAAGACACACATCCAATAATAAATTATGTGTTGTTATATTTTCAAGTTCTATATGTTCTAAATTTCTGTCGCACATATATAATCGTCTATACGGAGCACATGCTCCTACTGTATCTGTAGTACTATCTTTTATTTTTTTTTGTATGACATTGTGCTCCTTGTGTATCAGAAAAACGAACTGTATCTTTACCAAGACAAGGATACTCTTTATCCCCACCTTTAGTAACATTAGTATGATATTGATATAAAAGTTCGCATGATTTTGATGGTGTTGAATCTGTATGACGTTCATCCTTTGGATATGTTGCTTGTGACAAAGTTCCATGCAATTCATCAAAATATTGTTGAGCAGCATCATGTGCTATATCTTGTATTTTCCCACCAATTCGATCCAAAAGATCCCTAGCATCAGTGGCTAAG
>NS_L1_84_Contig4731
CCCGTCCACCACGGCGTCCTGGTCGTCACCGTTGGCGCCTTCACCTTCCTCTTCCTCCTCTTCTTCTTCTTCTTCGGGGTCGCCACTACCAGCAAGTGGTGGTTTGTCGGGTGTGTCGGTTCCGGAGCGGCCGAGGCCTTCATCTGGTTTTGGTGGTTTTGGTTGTTGTTTTTGTTTTTTGCATTTATCGTCATTATGTGTTTCTTTGCATTTGGTAGCTTCGTCTTCTTCATGTTCAAGCAATATTTTTATTGCATCCTCTGAATCTTGTGTATTTCCTATTTTTTGCGACATACCAATCTTCTCTAATTTTCCATTTAATTCGTCCCATTTGTCTTCTCCATAAGCTTTTTTAATTTTCTCCTCAAAGAATAACTTTAAATAAGTTTTAAGTGTTATATTACGCCACATTCCTTCCAAATTTTCTTGCTGATCAAAATGCTGTTTAATTTTCCCCCATTCTTCTTTTTTTTGTCCAACCCATTTTGCAAAACATTCACATGGATTTTTACATACGCCTTTACATTTGGTTGATTGTTCATTATTTATACAATTTTTAAGTAGTCTTCTCCATTCTATAGAATCATTTAACATTCGCGAAACCCAAAGTGAAAAAAATGAATAATAGGGCATAATTCTCTGATCTCTTTTAACCGTGTTATCATCTTGTAGTATGCAATTATCACTGTCATCATTTGGATCCTGTTCATTATTTTTTTCATAATGACATTTCCATTTTTCCATTTTAATATTCTTATTAGGGGAATTGCTACAGAACTCTTTTAATTCTTCTAGGATATTGTGATTTTCATTATTAGTTAAAAGTATTGATATATCAGTAGTATGTTTATCATCAAACGATATTTCGTTTTTCCCGCATGAATCAATGTCGTTATCTTTCCATGGTGGACCTTTCGGTTGCACTCCACACCAGGGGCAAGGTTCACAAATTTTTGTATGAGAAAAAGTATCATTGTCATTTTTAAAATCAATAGAGCTTTTTTTCCCCTCTTCTACTTCAGGGTGTTCTTTGCATGTAGTTTCATCATTTAATTTTTGTAAAAATTGATTTACGCTTCCATATGATTGTTGCAGTTTTTCATAAAAATCACCTACATACAAATTATTAATAGTTTTATCTCCAATTGTTATTGATGTTTCTTTTTTTTTTTCTGCTTTCTTTATTTCATTCCCATATTTTTTTTTTTGTTTTAGAAATTCTAATTTCTGATTATCTATCCAATGTATGAAAGGATCACATGCCACCAAACAGTCATTACATTCTTGTTCATAAACGAATTTTTTTCTTCCTCTAACAGTTGTTTTACAATTGCATCCGTTAAGGCTACAATACCTTGGTTCACCCATATTATTTTCTCCACGACATTTGTTTTTAGCATTTTCTAATTGTTTTTTTCTTTTTCTACAAAATTCTTCTCCCCATTCGTCGAACCAGCGAAGATACTGCGGCACATAATCAAAATTAGTGGGAACCGTTTGGTCAATACATTGGCATTTACCTTTAGTCGGACTTGTTCCTCCACTACATGCATCTCTAAAATATTTATCATCATCATTTGCTTTACATGTGATAGCATCCCATACTTTTTTTCTGTTAGCGTCCCACCAATCTTCTCGTAATTGAAAATAATTTTCATCACTTCCGTAGCGTTCTTTTGCTTCTTCCTCATTGATGTTGTTCTTTATTAATTCTCCATATATTTTCCCGAAAATTTTTTTTAAATTTTCTTGTAATTTTTGTTTTTCTTTTCGATCTCTTTCATTATAACCTATAAAAAGATCTTTTCCTCGTATAATATCTCCTATATCCGCAAAACTTCGTGCTAATGCTGTACAAATAACTTCATTGTTATTGCGGTCTTGAGGATAGTTTTTAATTATTGATTCTCCTTCATATTTTGCTGCAAGACACACCTCTAACAACAACTTATGCGTATTATCAATTTTATCTTCTTTCATGTGTGACAAATGTTGATCACATAGAAATAATCTCCTTAATGGAGCACAGGATCCACCAGTGTTATCATCATTACCATGTATTTTACTATTAGTGCATTGACCCCCATAAATATCTGAAAAACGAACATTTGGTCTATTTTTACACGGATTATTTTTACCAAAACCACCGGTAACATTAGTGTGATATTCATGATTAAGCTCACATAATTTTGAATCCAAATTCTCGATGATATTACCATGCTTAAATGTTGCTTGCGACAAAAATCCTTGCAATTTATCCTTACCATGTTCTAAAGCCTTTTCATGCGCTTCCTTTTGTATTTCTTTTCCAATCATATCCAAAAGTTCCTTTACATTTTTGGCACTGCTATAGTCAATTGTTGCAGCATGCGCACGCGGCTTGGGCGCCATTTTCGTTATTGGTGCACTACATTATGTCATGCATACGTGGTATACGTGGTTTGCATGGTTCGTTTGGGGAGTGGTGGTGGCGTATTGCGTATGTTATGGGAGTATAGTGATATGGTAGAATAATAATAA
>NS_L6_21_41277
GCACCAAAAGGTGCTTATATTAATAAAACAACAAGAAGTAGTAAAAATAATATACGTTCAACAAATATGTATAATTATTGCGGACATAATGAGATTCCTCCTTATGATGATTATATACCTCAACGGTTAAGATGGATGAAGGAATGGGGAGAATATGTTTGCAAAATATTAAATGAAAAAGTTAATGATATGGAAAATGATTGTGATAAATGTAAACTAAATTATAAAAAATGTTCAGATAATGACGACGGTAATAAATGTAAAAGTTGTAAAGAAAAATGTAAAGAATATACTGAACTTATATACAATCTGAAATCACAATTTTCTATACTAGAAAAAAAATATAACGAATTATATACAAAAGCAAAAAATAATAGCGGGGGGTTTTTAAAAGATAATGATAAATATGTTATTGAATTTTTTGAAAAAGTGATAAAAGAAAACCTTTGCGATCTGGATACTCCAAATAAATATCTTGATAAAGCTAGTCACTGTATGAATTATAATTTTATTGGAAATGAAATTAAAACTACGCCATACGCCTTCAACGATCAACCAGAAAACTATAAAAATCATTGTGTTTGTACAATTACTAATGATCCGTTAGTTAACTGTCCTTTTAGAAATGAAAATAAAGGTTTGTGCAACACATTGAAAGTGCTTTCTGAATGTAAAAATAAAACGTTTGATAATAAAATTGATACTTGGGGTACACACG
>S_L8_56_Contig7426
TATTCTACCATATTACAATACTCCCATAACATACGCAATACGCCACCACCACCGCCCACACGAACCATGTATGCCACGATATAAACCACGTATGCATGTATGACATCATGTTGTCGGCACAATGGGGGGAGGTAATGGCGGTGGCGGTAGTTCACAGGATGCCAAAGAAGTATTGGATGAATTTGGGCAACAAGTGTACAAAGAAGTGAAAAATGAAGCTGATGGTACTGCTAAAAATTATATTGATGATTTGAAAGGAGATTTGAACAAAGCAACAAATATTAACCTGGAATCAATTAGCAACATTGAAACATGCGACCTTGTACAGAAATATTATAAGCATACTAATGGCGGTGAAAGGTATCCGTGCAAAAAAGACACAAACGAAAGCGATGTAAAGCGTTTTTCGGATACACTTGGTGGTCAATGCACTGATAGTAAGATGCGTAGTGATGGTATAGGAGCTTGTGCACCATATAGACGATTACATGTATGCGTTAGAAATTTGGAAAGTATACAAACAAATAATTATGATAGTAGTAAAGCTAAACATAATTTATTGGTAGATGTGTGTATGGCAGCCAAATACGAAGGGGACTTAATAAAAGACCATTATACACCATATCTACTGAATAATGAGGGTACTTCTTCTCAAATATGTACTATGTTGGCACGAAGTTTTGCAGATATTGGAGACATTATACGAGGAAAGGATCTATTTCGCGGTTATGATCAAAAAGATAGAGAACAAAAACAAAAAATACAAGATAATTTGAAAGATATTTTCAAGAAAATACATAGTGGATTGGATAGGGAAGCAGAAGAACGCTACGAAGGTGATACTGATAATTTTTATAAATTACGAGAAGATTGGTGGGCTGCTAATCGCGCCACAATCTGGGAAGCTATCACTTGTGGTGCACCAGATAATGCTGAATATTTTAGAAAAACATGTGGTGGTGAAAAGAACCGAAGTCTGACTTCTAAACAATGCCGATGTCCCAAGACAAGTGGCGCAAATGCCGGCAAGCCAAAGGCTGGCAACGGAGATGTAACTATTGTTCCCACATATTTTGACTACGTGCCACAATATTTGAGATGGTTCGAGGAATGGGCCGAAGATTTTTGTCGTAAAAAAAAAAAAAAACTAGAAAATTTGGACACACAATGTCGCAATTACGCACAAAATTTATATTGTAGTGGTAATGGATATGATTGCACAAAAACTATATATAAAAAAGGTAGAATTGTTGTAGGTTATGAATGTACAAGCT
>S_L8_56_Contig7424
GTTTTTATATTTCTTTTTCAATATAAATACATATATATAAAATATATATATAAAACACATACACATACACAAATATATATCCAATCATACCAACACATACATATACACAAACACATATACAGAAACACATATACACAAATATATATATATACATCCAAACACACTCCACAAATACATATACAGAAACACATATACGTCCATATATATATATATATCCAAACACCCACAAATATATATACACAGAACACATATACATCGATATATATATATCCAAAAACACTCACAAATACATATACAGAAAACACATATACACAAATATATATCCAAACAAATACATATACACAAAACGCATATACATCCACATATATACATATATATATAATACCTTTAGATAAAAATAAGTGAACGCAGCAAAACCAATACCAATACTCCACATGATGGTTGAAGATAACATGGCATTTTTTAGTGCGGGCGGTAAGTAGGGTTGGGGTTTTTGTGGGGGTTTTGGGAGTGATTTTGGGGGTTTGGAGTCTTTTCCTTTGGTTCCTGGTGCCACTTCTGGTCTCGGTGCTTCTTCTTCGGGTTTTTGTCTCTCACCACCTGCTGCTGGTGGGCCAACATTTTCTTTTGCAGCTTGTTCGGGTCCAGCAGGGGATGCATCACAAGTCTCTTCTGCTTCCACTGGTTCTGGTGGTGTTTCCTGTTGAGGACAAATTTTCGGTTGTTCCACTGGGTTTTCTTCTGGGTTTTGGTCTTCTTCATCAGGTAGGGGGATGGAGGCGTTTTCACATTTTGCTTGGTTTTCTTCACTAGCTTGGGATGTACACTCACTAATTTTTGTTTCAAGATTTTTAATCATACAATCTATGATATCTTTTTGTGTACCATTTTCTGAGCTCGCACTGGTACTACATCCACAAGAATAATCTAACTGACTTAATTTTGTAACCTTTGCTTTATCATTTGTAAGAGCAATTTGAGGTATCAAGGTCTCCAAGAAATTTCTAACTTTAGACACAATATCATCTCCATTATCATTTTTTTGTTTCTTAAAATGGTTTTTTATTTTATCCCATTCTTCTTTTTTCTTCTCTATCCATTCTTTCACACATGCACAATGTTTTTTAAATTCTTCACTACATATCTTTCCTTCGTTTTTTGTACATTGTTCGATTATTTTTTTTTTTTTCAATATATAATAACCTTCTATAAAATCTTGTATCCAATATTCTAGAAA
>S_L8_56_Contig7425
TTCAGTGTTATTATTTAAATATTGTATATTATTTATACATATTTTTTTTCTTCTAGGAGGCTTACATGCAGCATTTTCTTTAGACTTACCTACATTACACTCCCATTTAGGATATGGGCCATACGTTTTTGGATTACATTTTTCTATTCCACCATTGTTGTCTCGTGTATTCGAAAGAATGGCCTTTACCATTGTGGCCACATCAGTTTCTGTTGTTGTTGGTGTTGATGTTTGTGTTAGTGCTTGTGGTGCTGATCGTGCGGTTCCTGTTCGTATTTCTGGTGCTGCTCGTCGGGTTCGTATTCGTTCTCGTATTTCTCTTGGTGGCTTTTCCACTTTTTTCGGCTGTTTTGTCGGCGTCGCTGTTTTCGCTTTTTTTTTCGATGCCACCGCTTTTGGTATCAGTGATACCCGTGGTGACGGTGTTTCCCGTCGTACACGTGGTGGACCAGGTGCCACTTGACAATTACACTTTCCTTCAACCTCTTTTGGTTCATCGTCTAATGATGCGGGCATAATATCAGTACTGCCATCAATTAACGGTTGTGTGGACATTTCTTTCATGCATTCACAATTACCATTACCACAAAATTTTTGTAATTGTGAATATAAATATTTATAGGCATGTTCGGATTTGGTGACGTCATCAATACTTTTATATAGTTCTTTATCATCAGAATATTTCTTGCTTTGTTTTTTATAATTTTCTTTCCACGTTGCAAGCCATTTTTTATATTCTCCACATGCTTTTGTACATTTTTTGCATGCTCGACTATCTCTCTCACATGTTTTAGTACTTCTACCATGAACATTATCACTAACCTCACATTCCTTACAGTGCTCCACCAATTTATCCACCTTCTCCTTCCGTTTTTTGCAGAAATCTTCTCCCCATTCAGTGAACCATCGAAGAAACTGATACGCAGTACCTTCATCGCGATTCGATGCAATAGGATAATCACTATCCCTTGGCATATTTTTACATTCATCAGGAATGGTTTCGCCACTTTTTTTATAACCACATTTCATTGCGTTCCACACGCATTCTTCGTTCTTATTCCAAAATTCTCTTCTCACACTACTACCGGGATTTCCTGTACTACTATCACTTTCTTTGACAACTGATATCCTATTTTTGCTAAATATTTTATTCATATTTTTCTCGATGTCCTGTTTATCTTCTTCTAAGTTATCGTATCCCAGAATTATATCTCTTAAATCATAAAAGCTATATTTCATAGCACTACAAGGTTGGACATCATAA
>S_L8_56_Contig7423
CCACGTACGTACCAAAACACCACCAAACCATGTATGCCACGATATAAACCACGTATGCATGACATGATGTAGTCGTGAACAAACAAAAATGTCGACGCAAAATGGTGGTGGGGGTGCTCATGGTAGTAGTGTTGAGGAAGATGCCAAAGAAGTATTGGATAAAATTGGGCAACAAGTGCATGAGCAAGTGAAAAATGATGCTAAAACATATAAACAGGCGTTGAAAGGATATTTGTATAAAGCAAATGGTTATAGTTTGGAAACACTTGGCACCAATAAAACATGCGACCTTGTAAATAAATATATTTCTGGTGGTGATGCTGACGGTGAAAGGTATCCGTGCGGAAATGGAACAGGAAAAGATGCAAAAAAAGAAGAACGTTTTTCGGATACACTTGGTGGCCAATGCACTGATCATAGAATAAAAGGTAATGATCGTAATAAAACTGGTGGAGCATGTGCTCCACTCAGACGATTACATTTATGTGATTATAATTTGGAAACCATAAACAATACAACGTCGACGACTAGTGACACGTTGTTGGCAGAAGTGTGTATGGCAGCAAAATATGAAGGGGACTCAATAAGAGGTTATCATGGAATACATCAAGGAACTAATCCTGATTCTCAATTATGTACAGTATTAGCACGAAGTTTCGCAGATATAGGAGATATTATACGAGGAAAAGATCTGTATCTCGGTTATGATGAAAAAGAAAAAGATCAAAGAAAACAATTAGATGATAAGTTGAAAGATATTTTCGGGAAAATACATGATGACGTGACGAAGGGAGGGACGAATGGGCAGACGCTAAAAACACGCTACGATGGTGACGGTCCAGAATTTTTTAAATTACGAGAAGATTGGTGGACAGCGAATCGGCACACCGTGTGGGAAGCCATCACATGTGACGAAGACAAGAAGCTAGCAGGTGCTTCATATTTTCGAGCAACGTGCGATAGTGGTGATGGAAAACGTCCAAGTCGGACTAATGACAAATGCCGGTGTGACGGCTCAAATGCCGACCAGGTCCCCACGTATTTTGACTACGTCCCTCAATATTTGAGATGGTTCGAGGAATGGGCCGAAGATTTCTGTCGTAAAAAAAAAAAAAAGATTGGAAGATGTTAAAACAAATTGTCGTGATGACTCAAAAAATTTATATTGTAGTGGTAATGGCTACGATTGCACAAAAACTATATATAAAAAAGGTAG
>S_L8_56_Contig7420
TGAATGTAATACAAATTGTAAATGTTTTTTAAAATGGATTGGAAAAAAGAAAGAAGAATGGGGGAAAATAGTACAACATTTTGACACGCAAGAAGCTTTTAAGAATAAAGGAAAAAATATCGAAGGTGACATGTTAAGCGGAATAATGCAATCTCCTGTTTTTGTTCTTAAAACAGTTTTGAAATTAGATGAACTTTTCAATAATATTAAATCGGGTTATGGAAATGTAAAGGAATTAAAAGGAATTGAGAACATGTTGAAAGAGGAAGAAAGAAAAAATAAAGAAGAAGCAGCAGCAGAAGTTGGTGGCGACAAGGACAATACCACAATTGATAAATTGCTCAATCACGAAGAAAAAGACGCAGAACAATGTAAACAAAAACAGGAAGACTGCAAACAACAACAAGAAGATAAAGGTGGCGCTCGTGCCGAAGTAGCACGTGACAACCCAGACGAAGACGATGACCTCGACGAGGACAAAGTCGAGGAGGAGGAGGAGTCGGGGGCCACAGAAGACGCAGAACAGGTGGAGGTGGAAAAGGCAAAGGAGGAGGAAAAGGCAAAGGAGGAGGAAAAGGCAAAGAAGGCAACAGAGGAGCAGGTGACACCAAAAGTGGAAGGGAAGGCAGCTTGCACAATTGTAGCCGAACTCTTTCAGAACCCCCAACAATTTAGTGACGCCTGTAAACTAAAATACGGTCCAGGTGGAAAAGAAAAATTCCCCAATTGGAAATGTGTACCAAGTGGTGACAACAACACACGTGGTAGTGCCGTTACAACCGCCCCATCTAGTGATAATAATGGTGCCACTTGCATTCCACCCAGGAGGCGAAAACTATATATAGGTAGATTGACACAGTGGGTAGACAAGGTGTCGAAGTCACAAGTAAATGGAGAGAGTAGTGGTGAGGCAGAAGGTGATGGTACTGGCGAACAGTCATCACAACAACAAGAACAACAACAACAACAACAACAACAACAACAACAACAACAAAAACAACAAAAACAACTACTACAACCACAATCACCAGTTGCAGTGTCACAAGGTGAAGCCACTTCGGCGACCGCGTCGGGGTCACAGAGTCACCCGCTCCTTACCGCCTTCGTGGAATCTGCTGCAATAGAAACTTTTTTTTTGTGGGATAGATACAAAAAAGAGTGGGCGTTACAACACGGAGCGGGGGCGATAGGACTACTACCCCTCTACAATATACACCTAAGTGGTACCAACGATGAGGACAAACCAGAGGATAAATTAAAAGAAGGAAAAATCCCCGAGGAATTTAAACGTCAAATGTTTTATACATTAGCAGACTACAAAGATATATTAGATGGGAAGAATATAGTGTTGGACATGTTAAGCGGTAATGACAAAGAAACTATGCAAAAAATACAAGCGAAAATACAACAAATTCTCCCAAAAAATGGCCCACCTGTCCCAAAATCTAGTGAAAATGACCCTAAAACCTGGTGGGAAAAAAACGCAAAACACATTTGGCATGGAATGGTATGTGCTCTAAGTTATGATACCAACACGAAGAGCGGCGATAAACCAACACAGATTAATGATACGGGCAAACTTTTGGACAAAATCAAAGACAAGGACGGCGACTACCACTATGACACCGTCACACTTAAAGATGAAAGTAGTGATACCAAACCCCAAACCAACAACGCCCAACCCCTCACGTTAAAAAATTTTGTGGTAAGACCCCCCTACTTCCGTTACCTTGAAGAATGGGGAGAAACATTTTGTCGACAAAGGACACGTATGTTGAAAAACGTGA
>NS_L7_29_98152
ATTATAGAGATTTATGTTTAGATACTGATATATCATCAAAAGCAGATACAAGTACAGGTGTAGGTAAAGTAAAAATTAATATAGATTCTGTTTTCCAAAAAATTGGCATAACTAATGTCGAACAACGTAAACCTTGGTGGGGAAAAAACGCAGAAGCTATTTGGGATGGAATGTTATGTGCTTTAAGTTACGATACCAACGAAAAAACGTTTAAACAAAATGTACACACAAACCTAATCCACGAAACCAACAAAAACACCTTTGACACCGTACGATTTAGTGGCGATAAAACCACCACCCTCGAAGAATTCGCCCAAACCCCCCAGTTTTTGCGCTGGATGATCGAATGGAGCGAACACTTTTGTAAAGAACAGAAAAAGAAGTATAACAAGTTGCTGACAGAGTGTAGGGGATATCAGTGTAATGATGTAAATGATAAAAATAATAAGAAAGAACAATGTATAAAAGCGTGTGATGAATATAAAAAATTGATTCAAAAATGGAAGCCTGAATGGGAAAAACAATCAGGTAGATACTCCGATTTATATCAAAAAGCACTAAACACGACGAACGATTACACAGAAGTAGAAAAACATGTGGTTGAATACATGTCAGGACTAATCAGAAATAGTCGTACCAGTGATGGCGCTGATACCAC
>S_L8_56_Contig7428
ATTAAACAAAAACAAAGATATCAACAAGAAAAAACAAAATGCCAAACGCAAAGTGAGGGTGTTGAAAATAAATCTGATATTTGTGATCAAAAATTTCTTCAAAATCCTAAAAACTATGAGTCAATTGATTCATTTTTAGATAGATTAAAAAAAGGACCATGTTCTAAAAATGATGATGACAGTGGAGAGGATAAAATAGAGTTTGATGAAAACGGTGATACATTTAAACCTGCAAAAAATTGTGATCCATGTTCTCAATTTAAAATAGATTGTCAAAATGGTAGTTGTAGTGGTGGTAATACACAAGGGAAGTGCAATGGACAAACGCCTATTGATGCAAATGATATTGAAACAATGGGAAATTTTACTCATGATGTAGATATGCTTGTGAGTGATAACAGTAAAAGTGGTTTTGAAAATGGTTTAGAGGCTTGTAAAGATGCAGATATTTTTAAAAGTATTAGAAAAGATAAATGGAAATGTCGTAATGTATGTGGTGTACATATATGTAAACGGGAAAACGAAGTTGATAAAAAATATATCATAATGAAAGAATTGCTTAAACGTTGGTTAGAATATTTTTTTGAAGATTATAATAAAATTAAACATAAAATTTCACATCGTATGAATAATGGTGAAGGATGCAAATGTATAAAAGAGTGTGTAGATAAATGGATAGAAGAAAAAAGGAAAGAATGGAAAACAATACGAAAACATTACGTGGACCAATATGACAAAAAAAACAATGATGGTAGTTCTAATACTTTAAAAAATTTTTTAGAGCAGGGTATATTCGAGAGTGATAAGAAAAAAGCTATAAAACCTTGTCCAAATTTAAATAAGTTCGAGGAGTCGTGTGGTCTTAATGGAGCTGAGAGCTCAGAAAAAAAAGGTGGTACACCAAAAGACATCGTAGAATGTTTGTTTCAAAAGCTTCAAAATAAAATTGACGACTGCAAAAACAAACCTAGTGCCAACGACTGTACCACACCTCCCACCCCCCTTGAAGATGACGATGAACCCATGGAAGGGGAAAACCCAGTAACCCAACCGAACATTTGTCCGAAAGTGGATACAACAGAAGAAGAAAAAACAGATGACAAATGTGGTGGAACCGAAGAAAAGAAAGATGAAAAAAAAGAGGAATCAGAAGAAGAAGGTGGCCCCGATCCACCAGAATCACCTAGTGCGGACACCAAATCCGACCAAAAACCCGAAGACACCCCCGTTCTCAAACCCGAAGAGGAACGTCCACCCCCAGCAACTGATACCCGTCCTGCGCCTCCATCACCACCAATACCCCCCCTGGTGACCTCCACCCTCGCCTGGAGCGTTGGCATCGGTTTTGCGGCATTCACTTATTT
>S_L8_56_Contig7429
ATCCTGCGCTCCATACAGAAAATTACAATTATGTGATTATAATTTAGAAAAAATAACTGACGCCAATGTAACGAATACTCATAATTTATTGGTAGATGTGTTACTTGCAGCAAAACATGAAGGAGACTCCTTATCTAAATATATGAATGAAAATCCTGAAATTATTCCAAAATCTAATGTATGTACCGTTTTAGCACGAAGTTTTGCAGATATAGGAGATATCGTACGCGGCAAAGATCTCTATATTGGTAATAGAAAGGAAAAAGAAAAAGAGAAATTACAAAACAATTTGAAATTTATTTTCCAAAAAATATATGGAGAATTAAAGAATCGTGATGCAATAGAACGTTACAAAGATGGAGATCCAAATTATTATAAATTAAGAGAAGATTGGTGGGATGCTAATAGACAACAAGTATGGAATGCTATCACATGTGGTGTAACAGATGGTGATAAATATTTTAGAGATACATGTTCTAAAGGTGGCCATTATAAAAAATGTCATTGTAATGATGGAGATGTTCTCACGAATTTCGATTACGTCCCTCAATATTTGAGATGGTTCGAGGAATGGGCAGAAGAGTTTTGTAGAATAAAACAACTTAAATTACAAAAGCTTGAAAATGAATGTCGTGGAAAAGATAAAAGTGGTAACCAACGATATTGTAGCCGTAATGGATTTGATTGCGAAGAAACTATAAGAGCAATAGAGCAGTTACGTATGGGTAATGGGTGTACACGATGTTTGTTTGCATGCAATCGTTACGTTGAGTGGATGGATAATAAAAAAAAAGAATTTGAAAAACAAAAAAAAAAATGTGAAAATGAAATATACAATAGTAATCAAAGTAAAAGTATATCGAGTAGTGTTAATGATATGTATTATAAAAATTTCTATGAAAAATTCAGAAAAAAATATAAAACAATCAATGACTTTTTAACGTCATTAAATGCAGAAACAAAATGTAAAAATCTAGAAAACGAAGACAATGAAAGTAAAATTGATTTTAAAGATAGTGAAAAAACTTTTTCTGCTTCCAAATATTGTAAACCTTGTCCTGAATGCGGAGTGAAGAAGGTAAATGGAGAATTTAGTGAAAGAGATTTAAGTGACCCTGAATGCCAAAGTAAAAAACCCTTTACACCCACAGAAAAAACACCACATACTGATATAAACGTCCTTTCCTTCGGTAAAGAACCTGAAGAAATAAAAAAAAACTTAGGTGAGTTTTGTTCTTCACCAGACAATACTAATAGTAAACTAATTGAACTATGGAAATGTTATTATGAAGATGAAAAAAATGAAGCATGTATATTACAAACGTCTTCAGATACAAATACGCAAAAACAAAAGCCATATAATCATTTTTTTATGTTTTGGGTTGCACATATGTTAAAGGATTCTATATATTGGAGAAAAAGAATTAAGAAATGTTTAAAAAATGGTACGATAATAAAATGTAAAGATGGGTGTAACAAGGATTGTCGTTGTTTCGAAAGATGGATTGATAAAAAAAAAAACGAATGGACTGAAATTAAAAAACATTTCGACAAACAAACAGATATT
>NS_L1_80_Contig36180
TACCATCTGGTGTCTTACCCACACATATATCTCTATAATCCCCTAAAGTATAAAACATTTGCCTCAAGAAACCATCAGGGATTTCACCATTTTCTAATTTGCTTTGTGGTTTTTCATCGACGGTTGATGTATATATTCCATCTCTTTCTTGTTCTTTTTTTTCTTCTTCCTCTTTCTCTTTTATTTTTTTATATCTATGCCACAAAAAAAACGTCTCAACAGCAGCAGATTGAATAAACGCATCACGTAGATCCTGCGTGGCCTCGTCACCACCCGCCTGTGGTTGTGCCTTACCTGCCTGTGTGTTACCAGTGGCTCCTGTGTCAGTACCACTTGTTTTTAGTGACTCCGCCTTAGTTGCCCACTCCTGTAGTTTCCCCACGTATAGTTTTCGCCTCCTGGGTGGGATACACAAACCACCGGTGGTGGCATCACTTTTGTCACTAGTGGGACCACTTGGTGCCACACACCTCCAGCCGTAGTTTTTGCCGTATTTTAGACCACAAGCGTCGGAAAATTTGTTTGTGTCTTTAAATAGTGTTTCCACTATGCTGCAAACCTCCACTGACGGATCTGTTGCCTCTGCGACGGTTACCTCTGCGACCGTCTCCTCCTCCTGTTCGCCGTCGTCAGTGTCGGATTCTTCCTCGTCTTCACCTGACTCCTCATCTTTTGGTGGCTCTTGTTCGCGTGAGGGGTCGGCGGAACGAGCGACACCACCATCGCCGGGTTTTGTTGGTGGATCTTCGCATTTTTTTATGCATTCTTTGGCATCTTTATCTTCATGTTCGATCAATTTATCAATTGTGGTCTTCTTTTGATTGTCGCCACCAAGAACACCTGTTTCTTGCAACATTTTATCAATACGTTTTATGTCATCTGTATCCCCATAAGCCTCTCGAAGACTTGTCAAAAGTACATCTTTCTCCAAAACAGCTGCAAGAACATAATCAGGAGAACTCATTTCTTCGCCTAACATTTGACTTCCGCTATTTTTTCCTTTATTCTTAAAATCTTCTTGGTTGCCAAAATGTTCTTTTATTTTGTCCCATTCGTCTTTTTTTTGTTGAACCCATTTTTGAAAACAACCACATTCTTTATTACATTTCTCATTGTTTTTA
>NS_L8_60_Contig8884
GTAGTGGTGGCGAAAAAAGTGGTAGTGATAGTGGTAGTATTTGTGTGCCACCACGAAGACGACGATTATATGTGGGGAAACTACACAATTGGGCGAGTGGTAACACACAGGCAGTTAGTGGTGAGGCACAACCACAACCACAAGGTGAAACGTCGTCACAATCAAGTAGTAGTAGTAGTACCACGCCGTCGTCCCACTCACGCGACGGCTTGCGTGATGCGTTCATCGAGTCCGCTGCTGTGGAAACTTTTTTCTTATGGGATAGGTACAAAAAAGAATGGATAGCACAAAAGTTGGCGGAACTACAACGAAATGGAGATCTACTTGGATTACCACAACCACAACAACTACCCAGTTCAGTCAGTGGTGATCCCGACAACCCCCAAAACAAATTAAATGATGGCACTATCCCTGAAGAATTTAAGCGTCAAATGTTCTATACGTTAGGAGATTATAGAGATATATGTGTGGGTAAGACACCAGATGGTATAGATACAGTGAGTGCTAGTGGTGATAACAAAAGTGGTAACAATATAAAAGAAATATCGAGTAAAATAGAAAAAATTCTCAAAAATGGTGACACACCTCCTAGTGACAAAGACCCAAAAGACTGGTGGGACAAAAATGGTGAACATATATGGAAAGGGATGATTTGCGCACTAACATACGAAGAAAATGGTAGTGAAAAACCACAAGTGAATGACTCTTTGTACAAAAAATTTTTTGGCAACACACCCGACAACCCTGCCAACCCTGCCAACCCTGACCTCCCAACTGGCACAGCCTCAACCCCAAACGGCACATACCAAGAGAAATACGAATACAGCAAAGTGGAACTTAAAGATGAAGAACAAAATGGTGCCAAGCCTCACAATGGCCCCAAACCTACCAACCAATCCTCATCCAGTGGTGAAAAAACAACCCTCACCGACTTTATATCACGCCCCCCCTACTTCCGTTACCTTGAAGAATGGGGAGAGAGTTTCTGTCGACAAAGGACACGTATGTTGAAAGATGTGAAGGATAATTGTCGTAATAGTGATAAGAGAGGTCACGAGTATTGTGGGGGTGATGGACATGATTGTAAAGTACCAG
>NS_L6_20_Contig13128
TGCAACCCAATAGTAAAAAAAAGGATTGAATGTCTTTTGGAATTGCTCAGGTTCATTTGAAGACTTATTTTCTTTTATATTTTTGTTTTGCAATATACATAATCCGCCTCCATTTTGTACATCGTTGTCATAGTTGTGGTTATACTCACCATCCTGACCATTATACGTCAGCTCTCCCGGTTGATAACATTTCCATTCTTCATACAATTCCTGACTACCACTTTTACTACCACTACCACCAGCGCCACCACTTCCACCAGCGCCACCACTTCCACCAGCGCCACCATCACTACTACCACTACCAGTAGCATTTTGTGTTTTAGTGCAAAATTCTTTTAATCTTTTTGCAATATCTTCATGTCCTTCACCACTTTTAAGTATTGTAATATTAGTACGTGTTGCGTCATCTCTAGGCTTATAAAGTTTTATACGGCATTTATTGTCACTTTTCTTTTTCCATCCCTTATCACTTTCACGTTCGACCCCACATCCGGGACACACTTGGCAATAATCTGAACGATAAAATGTTCCTTTTTCTTTATCATTAGTACCACTATCACCACTAGTACCACCACTAGCACCACCACCACTAGCACTAGCACTACTACTATTAACTTTTTCAAAATCAATTGTTCCTCCTTCACTGTCTTTAACAGCTGTGCATGCTTTTTCTTTACTTAATAATCCCAAAAAACCATTAACATCACTATATTCACCTTTAAGTTTTTTATAAAAAATTTTTTCATACCCATCATAATTAGTAGTAGTTGCAGCTCCTTTTGCCCTACTACTACGTGATGTTCCATTTATTTCTTCCGTGTATTTTTTTACTTGTTTGTCAAATTGTTCTTTTTGGTTATTTATCCAATCAA
>NS_L7_32_Contig11185
GCCAAACATATGTTTGATAGGATAGGGCAACAAGTGTACAAAGAAGTGAAAAAGGATGTTGAAACATATAAAGATGAATTGGAAGGAAATTTGGCAAGCGCAACAACTAATTGGGAATTAGCTGGCACCGATAAACCGTGCGATTTTGATTATACTAAACGTCTTAATGGTAACAGTAACAGGTATCCGTGCGCTAATAGATCGAAAATTCGTTTTTCGGATGAAAGTCGAAGTCAATGTACACATAATAGAATAAAAGATAGTAAGGAAGGTGATAATAAAGTAGGAGCATGTGCTCCGTTCCGGAGATTATCTCTATGTGACAGGAATTTAGAACTAATGAAACCTAAAAAAATTGATAACACGCATAAGTTGTTGGCCGAGGTATGTATGGCAGCAAAATACGAGGCAGAGTCATTAGAAAAATATCGTGCACAATATGAAGCAAAATATCATGATTTTGGTTCTACAATATGTACCGTATTAGCACGAAGTTTTGCAGATATTGGAGACATTATAAGAGGAAAAGATCTGTATCTCGGTTATGATGATAAAGAAAAAGAACAAAGAAAAAAATTAGAAAAGAATTTGAAAGATATTTTCAAGAATATACATGATGAAGTGACGAAGGGAGGGAAGAATGGGGAGGCTCTAAAAACACGCTACGGAAGTGATAAAGAAAATTATTATCAATTACGAGAAGATTGGTGGAATGCCAATAGACAACAAGTTTGGAAAGCTATAACATGCAATGCACCAGAAAATGATAATTATTTCAAGCCACCACAAAATGGGACACGGCAATTTACAAATGGTCATTGTGGCCGTAATGAAGGAAACGTTCCTACATATTTTGACTATGTGCCACAGTATCTTCGCTGGTTCGAGGAATGGGCCGAAGATTTTTGTCGTAAACGAAAACATAAATTACAAAATGCTAAAGAACAATGTCGTAAACCAAATGGTGAAGATAAATATTGTAGCCGTAATGGCTACGATTGCGAACAAACTATTAGAGGAATAAACAAACTTGTTAAAAGTGAAGATTGTACCAAATGTTCTGTTGTATGCACTCCTTTTGTAAAATGGATAGATAACAAAAAACAAGAATTTGACAAACAAAAAGAAAAATATGCTGAAGAAATAAATGGAAATAATCAAATATCAAAAGACACATCACATGGAAAAATTAATAATTTGTATGTAGGTGATTTTTATAGTAAACTGCAACAAACCTATAGAAGTGTCCAAACATTTTTGGGATTGTTAAATAAAGAAACAACATGCAAAGATCACCCTGAAGTAGGAGAGGAAAAAGCACGTAATGTTGATTTCACTAAAAATACGCATACTACATTTGATCATAAGGAATATTGCGATACATGTCCTTTGTGTGCAACCAAAGAAAAAAAAGGAAATGGAAAATGGGAAAATAAAAACTATGGACGCAAGTGCCCAAATGAAGGACTAACACTCTTTGATAATAGTAAATGTACTAAAATTAAATTAATTGTGAAGGATGGAGAAGGACAAACTATCATGCAGAAACTAAAAAGTTTGTGTGGTAGTAATGCTAATAATAAACAATACGATATATGGCAATGTTATTATGATAAAAATAAGAAGGAAAGTGATGGTGATAAGGATTATTGTGTACTACAAGATAGCAATAAAGATATACCAGAACTTGTGACTATTAGGCCCTATTATGTTTTATTTCTAAATTGGATAAATGAAATGTTAAAAGATTCGATAGATTGGAGGAAAGAACTTGATAATTGCTTAAAAAATGATAACAAACAGTGTATAGGTGGCTGTAAAAAAAACTGTGAATGTTTTCAAAAATGGGTAGATCAAAAAAAAGAAGAATGGGAACAATTAGAAAAACACTATGAAAAAGAAGATTTTGGTAAAGTATTTACTGCTTATGGGACTCTTGAATGGATTTTACAATACATTTATTTTCCAAGTATTGAAAAGGCTTATCCAGGAGTAAAATTCGTAGAAGAAATAAAAAAAAAAAAAATAATTGATCAAAATTATGCAAATATATCAAGTGT
>S_L8_56_Contig4943
AACTTTAATGGATAAATTGATCGACTACGAAAAAGACGAAGCCGCAAAATGCAAACAAAAACAGAATGAATGCGAAGAACAAGAACGAGGTGGTGCCCGCTCCGAAACCGGGAAAACCACTACACTTAAGGACAACGAAGACGACAACCACTCCTCAGAAGAAGAAGACGAAGAAGAAGAAGACGACGCAGGCGAGGGTACCGAGGAGTCGGAGGCGAAAACCACAGAGGACAACACGGATGAGACAGTGGAAACGCCAGAGGAGGATACGGCGAACGGGGAGGGGAAAACGGCTACCACAGAAGAGGCGGTACCGAAGGGACCAAAAGTGGAAGATATTTGCGCCATAGTGGCCAAAGCACTTAAGCTCGACACTCTCACAAAGGCGTGTGAACAAAAATATGCCAAAAACAACTCACGTTTAGGTTGGAAGTGCATAAGTGACAGTGGTGTTCCTACCACTAGTGGTGACAAAACAGACACAAGTGATGGTGAAAAAACCACAGGTAGTGAGGGTAGTGGTGAAAGTGGT
>S_L6_19_Contig7689
CACATATTGTATGTATGACATAATGTAGTGGTGGAGTTAAAAAAAATGTCGACGCCAGGAGGTCCTCGTGGTGGTGGTGGTGGTAGTAGTGGTGGTCGTGGAGGTCGTCGGAGTGGGAGCGGCCGTCAGGTGGAGATTCGGAAGGTCGTGAAGTCTGTGCGTCGTAGTGTTAAAATGGTGCCCAAGGTGGCTGCAGGTAGCGGTGGTGGCGGTAGTCCACAGGATAAAGATGCCAAAAATATGTTTGATAGGATAGGGGAAAAAGTGCATGAGCAAGTGAAAGGTGAAGCTGAAAAATATAAAAATAAATTGAAAGGAGATTTGCAGCATGCAAAAGGTAGTTTGGAAATAGTTGACACCGATAAACCATGCAAACTTGTAGAGGATTATTATAATAAGCGTGCTGATAACAGTAACAGGTATCCTTGCGGAAATGCAACAGGAAAAAAAGATGAGTTAGAACGTTTTTCCAATACACTTGGTGGCCAGTGTACTAACGAAAAAATAAAAGGTAATAAATATATTAAAGGTAAGGATGTTGGCGCCTGCGCTCCATACCGACGTCTACATTTATGTAGTCATAATTTGGAAAG
>NS_L6_24_Contig5713
GGGGCAAGAGGTTTTTTGTGATAATAACGGCAACAAGGATAAATATGTCTTTAGGGAAAAGCCGAAAGATCATGATGAGGCGTGTGGTTGTAACGAGAGAAATACGAAACCACCACCACCAACAACTCCTTCTACTCCAAATCCGTGTGCTAATGGTGGAGACTCAAGTGGTGCTCAAATCACGAGTGTGAGAGACGTGGCGGAAATACTACACCAGGAAGCGAAAGACAAAATGGTAGAAAATAGTGTTGTTGGTAGTAGTGATAAAGCTAAAGGTGCTAAAAAAGTTCAGGATAAGAGTGAGAGTGTGTTGAAAGGTGATATATCCAAAGCAACATTTAAAAATGGTGCTAGCGGAAAAACATTGAATAGCGAATGTGATATAACGGACAAACATTCCAATCGTGATACTAGGCGTTCAAATGGACCATGTCATGGGAAAGGTAATGGATTTACAATAGGAACATCATGGAAAAGTGGAAAAACCATAGATACCCCAGAAGATGTTTTCTTGCCACCAAGACGTGAACATTTTT
>S_L7_20_33422
TCATTTTGTAAAATGGATAGATAACCAAAAACTAGAATTTCTAAAACAAAAAGAAAAATACAAAAGCGAAATATCAGGTGGTGGTAGTGGTAGGAGTAGTAGGAAAAAACGAAATACACGTGATGGTAGTAATGATAATGGGTATAGAAAAAAATTTTATGAACAACTTAAAAAAAAAAAATGGGGCTATGGAACAGTTGATAAATTTTTAGAAAAATTAAATGAAGGAATATGTGGATCTGAACCTAAAGTAGGAAATGAAACAGCAGATCATGTTGATTTCACTAAAAAAGATTATGGAAAAACATTTGATCATACAACATATTGCCAAGCATGTCCATGGTGTGGAGCCCATAAAAAAGATGAAAAATGGGAACCTAAAACACAAATCTGTGGAAAAGAAAAGAATTACCATTCTCAAAATATTACCAATATACCGATACTTACCCCTGAAAAAGGAAAGTTAGGTATAGTAAAAAAATATAATAAATTTTGTAATGGTAATGGTGGAAATGGTGCACCTGGTACTGCAAATGTTGGTGCACGAGGTGGAAAAGGTGAAAAAAGTGCAAATGGTAAAAAAGATGATCAAATTGAAACATGGCAATGCTATTATGATGATAGTATTAATGATGGTGAACAAAATGATAATTGTGTAGAAGGAGAATGGAAAGATTTTATAGAGGGTAAAAAAGTTAAGCCCTATAATGTTTTTTTTTGGGATTGGGTACATGATATGTTACACGATTCTGTAGAGTGGAAGACAGAACTTAGTAAGTGTATAAATAATAACAGTAATGGCAACACATGTAGAAACAATAATAAATGTAAAACAGATTGTGGTTGTTTTCAAAAATGGGTTGAACAAAAAGAAATAGAATGGGGAAAAATAAAAGACCATTTTAAAAAGCAAAAAGATATTCGCGCAGTAGGACCTCTTGCTGCAATAATGACGCCTGATATTGTTCTTAAATATGTTTTGCAGGACGGTAATCTGTTGCAAAATATTAAAGATACTCATGCGGATGCAAATGACATAGAACGTATTGAGGCACTGTTGGATGAGGAAAAACAAAAAAGTAAAGCAGAAGCAGGAGCTGGTGGCGTCACTGAACAGAAGAGTATAATTGTTGAATTACTACAACACGAAAAAGGAGAGGCCGAAAAATGCATAAAAAAACCCACATGTGCACCACCAAAAGATAAAAGTCTCGCCCGCTCCGCCGACATCCCAGACGTCCAACCTGCCGGACGGATCGACACCGATGCCGACAAAGACCACGACTCCTCCTCAGAAGAAGATGATGACGACGACGAAGACGATGAGGACACGGAGGAATCACCACAAGCGGAAGAGGCGGTGGAAGACCAGGACAGGAAGGTGGACCCGAAAGACACGGAACACGTGGAAGAGAAAAAGGCAAAGGACACCACGGCGGACGGGCCGGGTGAGGTACCAAAAGTGGAAGGGAAGGCAGCTTGCACAATTGTAGCCGAACTATTTGAAAACCCGGAAAATTTGTCCGACGCTTGTGGTCTAAAATACGGCCCCGGCGGAAAAGAAAAGTTCCCCAATTGGAAATGTGTCACACCAAGTGGTGCCACCACTGGTGAAAAAACCGCCCCATCTAGTGATAGTAACCAGGGTGCCATATGTGTGCCACCCAGGAGGCGAAAACTATATGTCACACCACTAACGAGATTGACAGGTGGTGACGGTAACACACAGGCAGTTGATGGTGAGGCCACTTTGTCCGCCGCGTCGACCTCGTCGCAGAACGCGACTCACCTCCGCGACGCGTTCATTCAATCTGCTGCAATAGAAACTTTTTTTTTGTGGGATAGATATAAGAAAATAAAAGAAAAAGAAAAACAAGAGGAACAACAACGACAACAAGAAAATGAAGGACTAGTCCCCTCTCTCAACGGCGGATCACCACAACCATTACCCGGTTCAGGCAGTGATGATCCCCAATCCCCCCAAAACCAATTAAAAAGTGGTAACATACCCAACGATTTTTTGCGTCAAATGTTTTATACATTAGCAGACTACAAAGATATATTATTTGGTGATAAAGAGGTGATTGAGGTGTTAAAAGCTAGTGGTGACAAAGATATGTTGCAAAGAGAACAGAACATAAAAGAAGCTATAGAGAAGCATTTTAATAGTGAGAACAAAAAACCTGGTAGCAAACCTGTCACCCGAAATAGTGACAAAACCCCCGAAACCTTGTGGAAAGACTTCGCCCCCCAAATCTGGAATGGAATGATATGTGCTTTAACATATGATACAAACAGTGGCGACAAAGAGACACCACCAACACAGGATAAGGATTTGAAAACAAAACTTTTGGACAAACTCAAAAAAGAAACCGGCAAAGAAACCGGCAAAGAAACCGGCGAATACCATTACGAAAAAGTGGAACTTAAAGAAGAAAATAGTGGTACTGAAGGCGCCAAATCCAACGACCCCATCAACAACCCCAAATTGAGTGATTTTGTGAAAATACCTACATATTTTCGTTGGTTACATGAGTGGGGAAGCGACTTTTGTGGTAAAAGGGCGCGGATGTTG
>NS_L8_59_Contig2171
ATAAAACTCTTTTTCATAAATAGTATTAAATTTTCCATTTGATGCTTCTGTTGTTGCTTCTGCTTTCTTTATTTCTTTTTCACATTTTTTTTTTTGTTTTTCAAATTCATCTTTTTGTTTTGCTATCCATTTTCTAAAATCGGAGCAAGAAAACAAACAACCAGCACATTTGTAATCCCAAAGATACTTGTGTTTTCCACTAGCAGTTCCTTTGCAATCATATCCATTGAAATCACAATATCGTTCCTTACCATTTTGATCTTGTCCCTTACGACAATTTGTTATAGCATCTTTTAATTTATATTTTCTTTTTGTACAAAAATCTTCGGCCCATTCCTCGAACCATCTTAAATATTGTGGGACATAGTCAAAATTAGTGGGAACATCTCCAAGGTTTACGCATCGGCACTTGTCCTGACTGAAAGCTTCATTACTACATGTTGGTCGAAAATATTTATTACCTTCCGCCTTACATGTGATAGCTTTCCACACGGTGTGCCTATTCGCTGTCCACCAATCTTCTCGTAATTGATAAAAATCTCCTTTAGGATCATTTCCGTAGCGAGCTTTTGCTGCCTCTTCATTCGTCTTCCCTTTATTCCCGCTCGTCTTCATCACGTCCTTATATATTTTCTTGAAAATTTTTTTCAAATTCTCTTCTAATCTAACTTTTTCTTGTTGATCTTTTTTGTTATTACCACGATACAGATCTTTTCCTCGTATAATGTCTCCTATATCTGCAAAACTTCGTGCTAACACGGTACATAA
>S_L8_68_Contig6017
TGCAAAAGATATTTGGGATGGTATGCTATGTGCCTTAGAAAAAATTACGGAAAAACAAATGAAATTTACCGACAAACACGAATACACCTACTCCACCGTGACATTTAGTGGAGACAAATCCCCCACGTTGGAGAAATTCGCCCAAACCCCCCAATTTTTAAGATGGTTTATTGAATGGAGTGATGATTTTTGTAATCAGCAAGAGAAAGAAATTAATAAATTACAGGATAAATGCAATTTGTTTAAATGTGAAGAAGCAAATGTTGATAAAAAACGAGAATGTCAACAACAGTGTAATAAATATAGAAAATTCGTAACAAAATCAAAAGATCAATATAAAAGACAAAATATTAAATATGAAGGATTAACATACGACGAAATTTTAAACCTTAAGAAGGATGCTCCTGGATATTTTAAGGATATGTTCAAGAATAAAAACTCTTGTATTAAAGATGCCGATTATACTTATTATAATATGTCTTTTGAATATCCCCCTCAAAATTTCAAAGACAAATGTAATTGTCCATTATCTGATAAAAATGAGACAGACGATACGAACAAAAAGTCTAAACCGAAAAAAGAAGATGACACATATGAAGATTTTGAAAAATGCCCTTTTGAAAATAGTGGTACTAGTGGTGGTACTACTATTATAAATAAGGAAAGATGTAAAAAATTGAATATATATGGAGAATGTATAGAAAAAAAATATGAAAATGAATTGGATCAATGGAACGGTTCATTTGTTAAGGATATATCCGGGGACAATAATGGTGTGTTGATGCCTCCGAGAAGGAAATATTTGTGCAGGACACCTTTTATAAGAAAAAGGTATCGTTCAAGTGATAAAGATTCATTTCGAGATGATTTTTATACAGCTACCTTTAACCAAGGAATTCTTTTAGGAATAAAATATAAAGATTATAAACATGATAAAACAGTACATGAGGCACTAAAAAATAGTTTTGCTGATTATGGAGATATAATTAGAGGTAAAGATATGATGGAAGGTGCAAATATTGAGGATTTCAATAATAGATTAAAGAAAATGTTTCCAGAAAATAATGAAAATACGGGAAAAAGTACTGTTAGTCGCGATCAGTGGTGGACAACTAACAAACATAAAGTCTGGAACGCAATGTTATGTGGATATCATAAAGGAATAACTGAGCCACCAACACCTAAAAAAAGGAAAAGCAAATCTCCTCCAACTACAGAACAACCAAAAACTACAAATATTCCTTCTAGTTGGTGCTCTGTACCCACGGATGATAGTACTGATCAGTTCCTTCGATGGTTGAGGGAATGGGGAACTCAATATTGTAAGGAAAAACAACAGTTAAAATCCGATATAAAATTACAGTGTAAGTCCCATTTTGATAAATATGGAATAATTGAAAACAGAAATGATGTACATCCTAATTGTTTACCAAGTTTGGACAAATATGAAGTATGGAGCAATAACAGATTACCTGAATTTGACAGATTATCAAAAAAGTTTACGAAAGATAAAGAAAAGGATAAATATAATAATGTACAGGAAAACTCCGCCGCCTCTTATTTAAAACAAAATTGTTCGGAATGCAAATGTAGTTTTAAAGATATAGAGCAAACACATGAAAAAAGTATAAAGGGAGGACACGATATATTTGTGGATATATTGGATAAAGCTGAAATTCCAAGTTTCTTGGAAGACACAGCTTATAGATACAAAGGACCGAAACCTGAATGTCCTAATGACATTGAATGTAATCAATATCAAAATATTGCATGTAGGGGGTTACCTCATGATGATAATACAGATTGGCACCTATCATTTGTTAATGATACTAAAACAACTAATAAGGGTGTATTGGTACCTCCCAGAAGAAGACAACTATGTCTAAGTATTTATCAAAAGAATTTTGTTCAGTTAAGGAAAGAAATAAATAATTTTAAGAATTTTATTTTTTCATCCGCATTTGCTGAAGCTAAAAGATTAAAACACGTATATAAAGATGATAATAAAAAACTTCTTCAAGCAATGAAATATAGTTTTGCCGATATAGGAAATATTGTAAAAGGCGATGATATGATGGAAAGTCCGACATCAGATAATATAGCTAAAATATTTAGAGGTATGAAATATACTGAAATTAATCGTGAAACATGGTGGGACTTAAATAAATATCATGTATGGGAATCAATGTTATGTGGATATAAAGAGGCTCATGGAGACACAGAAACGAGTGAAAATTGCAGGTTTCCTGATATTGAATCTGTTCCTCAATTTCTTCGATGGTTTCAAGAATGGACTGAAATTTTTTGTACAAGAAGAAATGAATTGTATCAAAACATAATAACTAATTGTAAAGATACTTATTGTAATACATCTGATGGATCAATCAATAAACCTGAATGTACTAAATATTGTGAAATATATAAAAGTTATGTTTTATCCAAAAAAAAAGAATATGAAATTCAAAAGCATAAATATGATAAAGAATTTAAAAGCATACTAAATAATAAAGATGCCCCAGAATTTTTGAAGGTTCCATGTCTCTCTAAAATATTTAATGAAAATAAAGAATGGGAAAATCCTTATGATACATTCGACGATGATACACTTAAAAGTATATGTGATTGCAAAAAAAATATTCCACTAACACCTTCAGTAAAACCTAAAAAGCCAGCTGTACCAAAAGAAAAAAAACCTGAGGTACCCCCGGCTCCACCAGTAGAACCCCCCCCTGCGGACGAGCCATTCAATCGTGACATTCTGGAAAAGACCATTCCTTTTGGAGTGGCGTTGGCATTAGGATCCATTGCTTTTTTATTT
>NS_L8_59_Contig2178
GTCGTTGTTTTGCTTTATCTTTTTGTTCCGATGGGGGTGTCGGGGATTTGGATGGGACATTTTTGGTTTCGGATTCGGTGTCTTGGTTGGTTTTGGAGTCCTCACTACCTGCTGCTGGTTCCGGTCCTGGTCCTGGAGCTGGAGCTGGGGGACTATCTGCTGGTGGTTTTAATTCTTCAGCACCTGCTTCATCATTTTCTTTTGTTTTTTCTTCGGGTGCATCACAATCGCCTTTTTCCTGTGCTTCTGGTTCTTGTACCACAGTTTCACAAATTTTCGGCATCATGTTCTTCTTTGCCTCCACTGTATTTTCTTCTGTTTCTTCAAGGACTAAGTCCTCTTCATCATCTTCAACGTCGGGGGTGGATTTTTCAACACAATTTGCTTGGGTTTTGTCACTAGTTTTTCCTGGACAAGATGTTGCTTCTTTGCCAAGCTTTTTAAGCAAACATTCTACAATATCTGTTTTTTGACCATTTTCTGTGTTCGCAGCTCCATTACAATGTCTTGACTCTTCAAACTGATGTAAATCACTACAAGGTTTTATAGCTTTGTTAACATCATTCCTAAATGGTCCATCCTCCAAAAAAGTCTTTAAATTATTAGTATGATCATTATTTTTTGTATATTGGTCAAGGTACTTATCGTTTATATTTTTCCATTCTCCCTTTTTCTGTTGTACCCATTGTTCTACACAATCTTTTATACATGGGGATCCATCTTCCTTTTTCGTACATAGCTTTATTTTTTTTCTAATTCTATTATAATCTTCAAAAAAGTTTTCTAACCATCGTTTAAGGAATTCTTTCATTATGATAGGTTTTTCATCACTTTCTTTCCCATTCGTATCTTTTTTTTTCAGAGTACATACATGTACACCACAGAATTCACCACATTTCCATTCATCTTTTCTAATACCTTTAAAGATACCTGCCTTTTCACAATCCTTTAAATCTTCTGCAAATTCCGTTGTACTGTTATCACTCACAAGCATATGTAGTACAGTAGAATCGCCTTCATGTTTAATATCATTTGCACTAATCTTATTATCTTTGCACTTCACATTTGTACCACCACCATTACAAACATGTCCATTACATTTAACTGTAAATTCAGAACATGTACCACAATATTCTGTATTTTCAAATGTATTGCCTTCCTTAAATTCTATTTTATTAAACACTCCGTTTTCATTTTTAGTACATGGTTCACCTTTTAAGTTTTCTAAAAATAATTTAATAGAAGTATAATCAGTACCAAGCTTTTCAAGAAATTGTTTATCATAAACGTCTGTATTACTTTGAGCATCAGTTTTTTGTTTACTGTATTCTTCTTTTTGTTTATTAAATTCGTCCTTTTTTCTATCAATCCACCTTTTATAAAATCTACAATGTCTGGCACACGTCGAACAATGGAAACCCTCATAAATTTTTTCGTTTTCTGGAACTTCTTCGTCACAACGCAAGCCATCACCACTACAGTTTTTTTTATCACCATCCTTCCCACGACAATCCTTTTCAATTATATCTAACTTATGTTTTTTTTTACGACAAAATTCTTCTGCCCATTCTTCTAACCAACGAAAATATGGGGGTCTTTTCACAAAATCAGTCAATTTCGTGGTAGTGTTATTGATTGTGGAGGTTTTATCACTATTGAAACCACCTTCAAATGTGACAGTTTCATACGTGTTGTTCTTCTCGGTGGAGGTAAGTTTCTCGTACACACCTTCATTCTTACTTCTTGTTTCGGTATTATAAGTTAAAGCACATAACATTCCTTTCCAGATATCTTTTGCATGGTTTGTCCACCAGGTTTTGCGTTTATCACTATTTGGGGGGCTACTAGGAGGTTGTTTGTTACCATTATTTGAAAAATAGTTATTTATAGCATCTTTTATTTTACTTTCTCTTTCCTGCATTTCTTTATCACCAGTAATTATGTCGCTGTAACCATTCTTCTCGCCTTTATCACCACTAAATAATATATCTCTGTAATCACCTAATGTATAAAACATTTGTCTTTTAAACTCATCATCTATTTTTCCTTCTTCTAAATCCTTTTGAAGTTCTTTTCCAACATTTGATGTATCCATAACTATTCCATTTGCTGTATTTTTTTCCTCTTTTTCTTTCTTCTTATCCATTTTATACTTATGCCACAAAAAAAACGTCTCTATTGCAGCAGATTGAATAAACGCATCACGCAACGCGGCGTCGGCGTCGGCGCGTGGGTCGGACGACGTCGGCGAAGTGGTTTGACCACCAACTGCTGTGTCGTTACCACTAGTTTTTGCCCACTCGTGTAATTTTTTTACATATAATCGTCTCCTCCTTGGTGGCACACATATGGCACCACTACTAGATGTGGTGGCTTTATCAGGTGTACTTAGTGCAGTACGACTACGTTCAGTGGTACTGTCACTTATACATTTCCAACTGGATGGTGCGGTTTTGCCATATTTTTGTTCACAGGCTTGTTTGAGATTGTCGATGGTAAGTGCGTTTTTCACTGTGGTGCAAATATCTTCTACTTTTGGTCCCTTCTCCTCTTCTGTGGTAGCCGGCTTCATCTTGGGTGTTGCCGACCCATCCACTTGTGTGTCTTGTGGTGGTTCCGCCTCCGGCTCCTTTTCCTCCTCTTCTTCTTCTTCTTCCTCGTTTTCGGGTTCATCAGTGGTGGCAGTGGGGTCAGCGGCAGGTGGTGGTGTTTGGGCGCGACCGCCACCTTCCTCGGGGGCTTTTGGTGCTTTTGGTTTTGGACAGGGGTCTTTGTGGGTTCCTAGGCAGTCTTTGGCATCTTTATCTTCATGTTTTAGTAATTCAACAATTGTACTCTTCTGTCCAGTGACGCCACCAGCTCCTGCTTCTTGATTTTCTTCGTCTTTCAATATTTTCTTAATGTGTTCTGTCTCTTTTGCATCCCCATAAGTATCCTGAATAATTTCCAAAAGTTCGCATTCCTTCAAAAGAAATTCAAGAGTTATATCATGCATTCCTGGATCAATATCTTTTTGCTTGTAAAAATGGTCTTTTATTGCATTCCATTCGGTTTCTTTTTGTTTAACCCATTTTGCATAACATTTACAATTACCATGACATCGTTTTTTACATTTTCCTGTTTTGACATCATTTATACAACTATTAAGTTCTGTTTTCCATTTAATAGAATCGATTAACATATCATGTACCCAATCCCAAAAAAAAGCATTATAGGGCATAACCTTTTGACCCTCTTTAAAATTTTCCCATTCTCCTTGTATGCAATTATCATTTTCATCACTATTTTCTATATTTTCATCATAATAACATTCCCATTTTTCAATTTGACCACCATCATTTGCACAAAAATTCTTATATTTTTCTAGAATATTTGATTTTCCTTTTTCAGGAGTAAGTACTGGTATTTCGGTAATATTATCTTTATCGTATTCCTTTCTTTGTGCACAGTCGGTATCACTTTTAGCTTTCCATCTTCCATTTTCCTTTTCCGCCCCGCACCACGGACATGCTTGACAATATTCCGTATGAGAAAATATGTCAATAGTTTCAGACTTATTCTTATTGAAATTAATACCAATTGTTCTTCCTCCATCGTAAGGTTGAGATTGACATGCTGTTTCTTTACTTAATTTTTCTAAAAAATTTTCCACACTTCCATATTCGCCTTTTAATATATTATAAAATTCATCATCATATCCTTTATAATTATTAGTAGTTGAACTTCGTTTTTTCCTGCTTTTACCACCTGATATTTCATTTGTATATTTTTCTTTTTGTTTGTCAAATTCTTGTTTTTGGTTATCTATCCAGGGTCCAAAAGGAATACATGTAACAGAACAGTTATAACAATCTTTACCTTTAACAAGTTTCTTTTCTCCTATAACAGTTTTTTCGCAATCATACCTATTAAGATCACAATATTTAACTTCACCCTTACCTTCATCTCCACGACAAAATTTTTTAGCATTTTTTAATTTATGTTTTCGTTTACGACAAAAATCTTCGGCCCATTCTTCGAACCATCTCAAATATTGAGGCACATAGTCAAAATATGTGGGGACCTGGTCGTCCTTACACCGGCAGTTACTTTCAGTTTCATTTCCCCCAACACATGTCTTTCGAAAATATTTACCACCCGGATGTCCGCACGTGATAGCTTTCCATATTTCTTGTCTATTAGCGTTCCACCAATCTTCTCGTAATTTTAAAAAATCTGGAGTATCATCTTTGTAGCGAGCTTGTAGCGCCACATTCTTCCCTCTCGTCACTTCACTATGTATTTGTTGGAAAATTCTTTTTAATTTCTTTTCTAATTTAACTTTTTCTTTACTATTACCAAGAAATAGATCCTTTCCTCTAACGATATCTCCTATATCTGCAAAACTTCGTGCCAATACAGTACATATTGTAGAACCAGAACTATGTGTATGATATTTTCCATGTTGTGTTGTTAAAGTTTCCCCTTCATGTTTGGCTGCAAGACACACATCTACCAATAATGTGTGATTATTAATATTATCAAAATCACTGATATTTTCTAAATTATAATCACATAGATGTAATCGTCTGAAAGGGGCACAGGCTCCACCAGGGCCTTTATTATTACCCTTTATTTTACTATCAGCACATTCACCTCCACGTACATCAGAAAAACGAATATTCGATCTATTAACGCAAGGATTTTCTTTATCATGTCCCTCTGTAACATTGGTATGATATTGATATTGAAGATCGCATGGATCAGAAGGTGTACTTGCGACATCTCTAAATTTTGCGCTTGACAAATGTCCTAGCAACTTATTGTTACCATCTTTCAGAGCTGCATCATGCACTTTTTTGTGCACAATTTGTCCAATTTGATCCAAAAAATCCTTAGCATCAGTGGCTTTTGTATAATCAGGTTCATCCTGCTCCTCTTTACCACTACCAACTTTGGGCCCCATTTTTGTTCGTTTTGCTTTTTTTTATCCACTACATTCTGTCATAAATATAATTTGAGGCGTACATTGTTAGGGTAGTTTAGTAGGAGTATATAAGGTTTTATATAATTGTTTATGTTATGGTACTATTATAAGATAGTAGAATAATAATGTATTAGTCAGTATATATATAAGGTTTAATTCATTTATTATAATATATATATATATTATATTATATATATATTAATTATAATAGTTGTAATATTATAATATATATATATTAATAAATAATATTTCATATGTATATAATAATAATTAT
>NS_L1_84_43112
ATAACGAATATAAACAAAGACATAAAGATTTCCCTTCCGATATATGTACTGTATTGGCACGAAGTTTTGCAGATATAGGTGATATTATAAGGGGAAAAGATCTTTTTATAGGTTATAATGAAAAAGATCAACAAGAAAAAGCAAAATTACAACAAAGTTTGAAAGAAATTTTCGGGAAAATATATAACAATTTGATGGAGAATTTAGAAGAGGATCCGACGAAGTCGGCGGATGCACAAAAACGCTACAAAGATACTGAAAATTATTTTCAATTAAGAGAAGATTGGTGGGACGCAAATCGCGCCAAAGTATGGTATGCTATCACTTGTGGTGCAGGACAAAATGATAAATATTTTAGAAATACATGTGCTGGAGAACATCCAACGAATAAACAATGCCGATGCGTAAACCTTGGAGATGTTCCCACTAATTTTGACTATGTCCCACAATATTTGAGATGGTTCGAGGAATGGGCAGAAGATTTTTGTCGTAAACGAAAAAAACAATTAACAGATGCTAAAAAATTTTGTCGTGGAAAAAATGGTACGGAACGATATTGTGATCTTAATGGTTATGACTGTACAAGAACAGCTAGAGTACAAAAGAAACTTGTTAAAGGTGATAATTGCCATAACTGTTCTGTTACATGTATTCCCTTTGGGCCCTGGATAGATAACCAAAGAAAAGAATTTGAAAAACAAAAAAGAAAATATGCTGACGAAATAAAAAAAGCATATGGAACAAACGGAACATCAATAAAAATTGGAAATACAACTATTAATAATTTATATGTACAAGAATTCTATGAACAACTGAAAGAAGTTGGCTACCAAGATGTCGGAACGTTTTTAGGAAAATTAAGTGAAGAACAAATATGCAAAA
>NS_L6_18_Contig9492
TAGAAAATGCTAAAGAACAATGTCGTCGTGTAGAAAATGGTAAGAAACTATATTGTGATCTTAATGGATTTGATTGCGAACGAACTAAATATAAAATTGGATATTTTGTTGAAGGTGCAGATTGTAAAAAATGTTCTGTTGCATGTAAGCGTTTTGTAGAATGGATAGATAACCAAAAACAAGAATTTCTAAAACAAAAAAACAAATACGAAAAAGAAATGCAAAAATATAAAAATGGAACACTTGATAGTGGTAGGAAAAAACGGGATGCAACTACTACTAAGTATGATGGGTATGAAAAAAAATTTTATGAAAAACTGAAAGACAATGGTAAGTATAGTGACGTTAAAAATTTTTTAGAATTATTAAGTAAAGAAAAAACATGCACAGCTATTACTGACGGAGGAACAATTCATTTTGAAAACGTTAATAGTGGTAAACATAGTGGTGGTGATGGTGATGATAGTAATAATAGTAATAAAACATTTGCTCCAACAGAATATTGCGATCCTTGTCCTTTGTGTGGAGTTGATTGCCCCAGTAATGGTACATGTACCAAAAAAGAAGAAAATAGATGCAACGAAGAAACTACTGAGAAAGATTACAATGTTTCAAATACTACCACTATACCAGTACTTCCCACTGATAAAGGAAAGACAGGTATACTACAAAAATATAGAACGTTTTGTGATAGTGTAAAGAATACTGCAAATGGTGCAACTGGTGAAAAAAGTGTAATTGATGGTGATCAAATTAAAAAATGGCAATGCCATTATGAAGATACTAATAGAAATAATTGCATACTAGGAGAATGGGAAAATTTTGAAAAGGGACAAGAATTTAAGTCGTATCATTCATTTTTTTATGGTTCGATTATTGATATGTTAAAAGATTCTATAGGGTGGAGAGAAAGACTTAAAAAATGTTTACAAAATGATAATAAAGATTGTATAAGCACATGTAATAGTAATTGTGAATGTTATAAACGATGGGTTGAAGGAAAAAAAAATGAATGGGACAAAATAAAAGAACATTTTGGCAAGCAAAAAGATATGGAAAATAAAGATTGGCCCTTTGAAATGGCACTTAAAATGCTTTTAAATGATGTTTTTCTGGAAGATATGGAAAAAGCTCAGGGAGATCCACAACACATAGCGAAAATTAAAGAACTTTTGAAAAAAAATAATGAGAAAGTTATCGATTATTCCAATATGGAAACAATATTTGATTTCCTACTCCAAGAGGAAGAACAAGAAGCCGAAAAATGCGTAACAAATAATCCAGAACAAAACTGCAAACCAAAAGAACGAAAGCCACCATCACAACCATCACCACCCACTGGAGGTCCCGGCCGCTCCGCCGACCAACAGCCACAAACACCTGCCGGCCGAGCCGACCCCGGCACGGACGACATCGACGATGAAGATGACGAAGAAGAAGACGATGATGACCATGTCGACGTCGGCAAAGGCGACGACGAGGAGGGGGAGGAGGGGGGGTCACCACAACAAGACACGGACGTCCAGGAAGAAACGGTCGCAAAGACAACCACAGAAGTCACGGACGGGAAGGGGGACACCGCGGCGAAGAGACCACCACAAGACGATGTAAATGTGTGCAATATAGTGGGTGGAATACTTACTGGCAGTGGCAATTTGGATGACGCCTGTACCCTCAAATATGTTACTGGTAAAAACTACGGTTGGAGGTGTGTGGCACCAAGTGGTCCCACTAGTGATGGTAGTGAAACCACTAGTGGTGATAAGGGTGCCATATGTGTGCCACCCAGGAGGCGAAAACTATACCTACACAAAATAGAAGGCATCACCACCACCGAGTCATTACGTAAGTGGTTTATAGAGACGGCAGCTATAGAGACGTTTTTTTTGTGGCATAAGTATAAAGTGGATAAACAAAAAGAAATAGCTGAAAAGAAAAAACGACAACGAGAAAGTGAAGGACTTGACCCCTCCAGTAGCGGCGACGGTGAAGAGGAGGAACAGCCCCCCCAAACCTCGTTACAAAGTGGTACCATACCCCCCGATTTTTTGCGTCAAATGTTTTATACTTTAGGTGATTATAGAGATATATTATTTGGTGACACAAATATTGTGGTTAATGCAAGTGGTACTGAGGAGGAGAAGAAGAAAATGAAAGAAATACAACAGAAAATTACGGACATGTTAAAAAAAACAAATAGTGGTTCCAAACCTGGCGAAAACCCTAATAGTAAACGTGAAGAATTTTGGAATCAACATGGAAAACATATTTGGAGAGGTATGGTATGTGCTTTAACCTATGAAGAAAGTGACGAAAAAGGCACACCATTAAAACAGAATAAGAGTTTGAAAAAGGAACTTTGGGACGAACAGAACAACAAACCCAAACAAAACGGCACAAACGGCAAGGACTACACGTATGGAGGTGTTAAACTTGAAGATGAAAGTGGTGCCAAAACCGGCGGACTAACCAGCACCCCCACGTTAAAAGATTTTGTGTTACGCCCCCCCTACTTCCGATACCTTGAAGAATGGGGAGAAACATTTTGTAGGAAAAGGAAACGGATGTTGAAAGATGTGAAGGATAATTGTCGTAATAGTGACAAGCCAGGTCACCATTATTGTAGTGGTGACGGTTATGATTGTAGACTAGAATATCTTAAACATAATGAAATGTTTGCAGATTTAAATTGTCGTCCTTGTTATGAACAATGTAGAAAATATAGAAAATGGATAGATATAAAATTCGAAGAATTTCAAAAACAAAAAAATAAATATGGAGAGGAACTTGATAAATTAACAAAAGATAAATCTGGTGGGGGTGATAATAATTGTTGTGAACAAATAAAACAAAAAACT
>NS_L1_80_Contig36423
ATCCACAAGAAAAAGAACAAAGAGAAAAATTAGACGAGAAGTTGAAAACAATTTTCGGGAAAATACATAAGGAAGTGACGAAGAACGGCGCACAAGAACGCTACAATGGTGATAAAGAAAATTATTATAAATTAAGAGAAGATTGGTGGACTGCTAATCGCGCCAAAGTATGGGAAGCAATTACATGTAAGGCGGAGCAAAATGATAAATATTTTAGAGATGCATGTTCTAATGACACATCAGACACTAACGAAAAATGCCGCTGTAGCGACAAGTCAAAGGCTGGCAACGGCGACGTAAATATTGTCCCCACCTATTTTGACTACGTGCCGCAGTATCTTCGTTGGTTCGAGGAATGGGCGGAAGACTTTTGTAGATTAAGAAAACATAAATTAAAAGATGCTATAGACAAATGTCGGGGAGGAAGTAGTAACGATAAATATTGTAGTGGTAATGGATTTGATTGCACGAAAACCGTTAGAGGAGATCGTGTTTTTGTTGAAGGTGCAAATTGCATAGATTGTCACCATTCGTGCGCTCATTTTGTAAAATGGATAGATAACCAAAAACTAGAATTTCTAAAACAAAAAGAAAAATACGAAAAAGAAATATCAAAAAGCGGTAGTTGTGGTGGGAGAAGAAAAAAACGGAATATACGTGATGGTAGTAATGTTAATGGGTATGAAAAAATTTTTTATAAAAAACTTAAAAGTGAATATAGAACCGTTGATGCTTTTTTGGGATTATTAAATAATGAAAAAGCATGCACAGCTGTTAAAGACAGTGAAGGAGGAACAATTAATTTTAAAAACGTTAAAAGTAGTAGTGGTAAAAATAGTGGTGCTAGTGGTACCAATGATATTAATAATAAAACATTTTATCGTACAAAATATTGCGAAGCATGTCCGTGGTGCGGAGTAAATGGCCCCAAAGAAAACTGGACACCTAAAGATGAGGAAAAATGTGGAAAAGAAAAGGAATACGATAAAGATAATATTACCGATATACCGATACTTACCGCTGATAACAAAAAGTTCGGTATATATCAAAAATATAAAAGCTTTTGTGATAGTGTAAAGAATACTGCAAATGGTGCAACTGGTGTAACTCCTACTGTAAATGGTGGTGAAAATGGTAAAAAGGGTGATCAAATAGTAACATGGCAATGCTATTATGATGATAAAGGTACAAAACATAATGAAAGAGATGACACTAATGATTGCATACAAGGAGAATGGGAAAAGTTTACACAAGGTAAACAAACCGTTAAGTCCTATAATGCATTTTTTTGGGATTGGGTTTATCATATGTTACACGATTCTTTAGATTGGAGAAACGAACTTGGGAGTTGTATAAATAAAAATAAAGAAAATACATGTAAAACCCCTAAGAAATGTAATAAAGAATGTACTTGTTTTGAAAAATGGGTTGTTAAAAAAAAAGACGAATGGTCACAAATAAAAAAACATTTTGACAAACAAAAAGATATTCCAGGAGAGTGTTATTCCACAACTCTTGAATTACTTTTGCAGAATGATTTACTTTTAAAAAGTATTAAAGATACTCATGCGGATGCAAAGGACATAAAACACATTGAGAACATGTTGGAACAAGCAGGTGTTGCTATTGGTGTTGCTGCTGCTGGCGGTCCTGATGGTGGGTGTATTAAAGGTCGTGTCGCTGGACAGGACACTACAATTGATAAATTTCTCGAAAAGGAATTACAGGAAGCCCAAGAATGCCTACAAAAATGCGAAAATACCGCTAGACGTCCTGGTGACGTCGCCCGCTCCCAACCACCAGGTGACGGACCACCTGCCCCCAACCAAGAGGAACCCGAAGAGGAAGAAGAAGACTTCGAAGAAGAAGAAGAAGAAGAGGAGGAGGAGGAAAACCCGGAAGACCAGGTGGAGGAAGAGGAAAACGACGTCCAGGAGGCGAAAGAGGAACCACACAAGGCCACGGAACAAGACACGGACAGGAAGGGGAAAACGGCACCTCCAGCAGCACCATCGGGACCACCAGTAAATGTGTGCGAAACAGTGAAAAGCGCACTTAAGGGCAAATTGGATGACGCTTGTACCCTCAAATATAACAAGGGAAAACACTACGGCTGGAGGTGTGTGGCACCAAGTGGTGAAACCACTAGTGACAAAAGTGATGCTAGTGATAGTAACCAGGGTTCCATTTGTGTGCCACCAAGGAGGCGAAAACTATACCTACAAAAACTACACGAGTGGGCAAGTGGCGGTAACACACAGGTGGCGACACAACCACAGGAGAGTGGTAAGGCACAACCACAATCACCAGTAGCTAGTAGTAACCAACAAGGTCTTTCCACTTCGGCCAAGCAGTCGCCGTCCAACCCACGCGACGTCGACGGCTTGCGGAAAGCCTTCGTGGAAAGTGCTGCTGTTGAAACTTTTTTTTTATGGGATAGATATAAAAAAATAAAAGAAAAGGAAAGACAGGAGGAACAAAAACGACAGGCAGAAAATGGAGAACTCCTCTTTCTCAACGCCGGATCACAACCAGTACCAAACGTTACCGGTGTAGACAATGACAACCCCCAAAACACCTTGTTACAAAGTGGTAACATACCCCCCGATTTCTTGAGATTAATGTTTTATACTTTAGGTGATTATAGAGATATATGCATAGGTGGTGACCGCGATATCGTGGGAGACACTATTGTTAGTAACACAGATAGTACTGAAAAAAGTAGTGGTACCCCTACAAAAATATCGGAGAAAATAAAAGAAATGTTAAAAAAACAAAGTGGTGAACAAACTCCTGGTCAACAAACTCGTGGTCAACAATCCCCTAGTGGTGCCAAAACCCCCGAAGAGTGGTGGAAACAAAATGGTCCAGATATCTGGAAAGGTATGATATGTGCTCTAACATACAAAGAAGACACCGACAGTGGCGAAAAAGGCCAAACATCTATTACGCAAGATACGGATTTGAAAGATGCACTTTTCGGAAAAGACGGCGCCTCCAACGAGCCCACCAAATACAAATACAACACCGTCACACTCCAAGATGAAAATAGTGGTACTCAAGGCCCCAAACCCGGCACCTCCCCTAGTGGTGACGACCCCATCAACAACCCCAAATTGAGTGATTTCGTGTCTCGCCCCACCTACTTCCGATACCTTGAAGAATGGGGTGAAACATTTTGTCGTCAAAGGAAAAGTATGTTGAAAGATGTGAAGGATAATTGTATGGATGATAGTGGTACAAAACAAAAGTATAGTGGGGATGGGGAAGATTGTCTTGGCAATCTTCCTGACGATCCTACTACTTTTAATGATTTAGTTACTACTTGTCCGAAATCTTGTAGTTCTTATAAAAAGTGGATAGAAAAAAAAAAAACAGAATATGAGAAACAAAAAGAGGCATATGATGGACAAAAACAAAACTGCGGAAAGGAAAGTGCGGGTGCTGAAGGTAATAATGGTGGTAATGGATTTTGTGGAAAACTAGAAAAGGACGCTGAAGCTAAACACTTTTTACAAAAGTTAGGACCATGTTCTAAAATTAATAGTGGAGAGGGTCCAATAAAATTTGATGATCAAGATGAAACATTTAAACACGCAAAATATTGTGATTCATGTTCTAAATTTAAAGTTGATTGTAAAAATTGTAATGGTGGTGATACAAACGTGGGGTGCAATGTCAAAAAGAATGGAAGTGCTTATATTACTGCAAATCATATTGGAAATGGGCGGAATTCTGCTGAAGATATAGGTATGCTTGTGAGTGATAACAGTACAACGGAAATTAAAGATGAAGGTTTAAACGAGGCTTGTAAAGATGCAAATATTTTTCAAGGTATTAGAAAAGAGGAATGGAAATGTCGTAACGTATGTGGTTATGTTGTATGTAAACCGAAAACTTCTAATGGGAAACAAAATGAAAACCAAATTTTATTATTCAATGCATTGCTTAAACGTTGGGTAGAATATTTTTTAGAGGATTATAAGAAAATTAAACATAAAATTTCTCATTGTACGAATAGTACTGAAGAAAAAAAAAGTACAAGTAATTGTGAAAAACAATGTGAATGTGTAGAAAAATGGGTGGAAAAGAAAAGAGAAGAATGGAAAGAAATAAAAAAACGTTTCAATGGGCAATATACAAAAAAAAACGATGATGCTATTTCTAGTAATTTAAACTCTTTTTTGGAGACCTTCATACCTCAAATTGCTGCTGCAAATGATAAAGCAGAACGTGGGAGTTTAGAGAAGTTAAAGAAGTCACTTGGATGTAATTGCCCTGAGAACTCAACAAGTGAAGATAGTAAAAAAAATGATGTTATAAATTGCATGCTTAAAAAGCTTGAAAATCTAAAAAAAAAAATTGGTGAGTGTACATCCCAACCTAGTGACGGAACCCCCCAAACACCGTGTCAAGAATCCCCCCCCGTTGAAGATGAAGACGATACACTACACGATGAAATAGAGGTGAAGGCGCCAAACATTTGTCCAGAAACGAAAGAACCACTGGAAGAGGAAACAGATGGCACTTGTGATGCAGTCGCTCCTAGTGGACCCAAAAAAGCGGAAGAAGAAAAAGTAACAGAGCAACCGGCAGCAGCAGGTGGTGGTGAAGGCACAGAGGAACCTCCACCCCCACCAAAACCCCTGGCACCGGCCCCTGCGGCGCCTCCATCAACCCCTCCAAAACCTGATGAGCTACCAGCCCCTTCGGACGAACCGTTCAATCGTGACATTCTGGAAAAAACCATTCCTTTTGGTATTGCTTTGGCTTTAGGATCAATAGCTTTTTTATTTTTGAAGGTAATATATATAGTGGTATATATGTATATATATATGTATTTCTGTATATGTATGTTTGAGCGTTTTTGGATATATATATATGTGTATGTATAAGTGTTTTTGGATATATATATATATGTTGATGTATATGATTTTCTGTATATGAATTTATGGGTGTTTGGATATATATTTGTGTATATGTATGTGTTTTATATATATTTTATATATATGTATTT
>NS_L7_19_Contig2529
GTAGAAAGGTGTTGAGGGGTGATGCATCAAAAGGAGAATACAAAAAAAATGGTAATGCAGATGAGTTGAAGGACGTATGTGATATAACCTTCACACATACCAATGAAAGTAATGGTATTCCTAAAGATGGACCATGTCAAGGTAAAGGTAATGGATTTACAATAGGAACATCATGGAAAAGTGGCGACAGCATAAGTAAAAATCACAAAAATGTCTATATGCCGCCACGGCGTCAACATTTTTGTACCTCAAATTTAGAAAAATTAAATGTTGGCGATGTCACAAATAATGGTAATGTTAATAACAAGTTTTTGGTACAAGTGTTACTTTCTGCTAATAAACAAGCAGAATGGATAAAACAAAAGTATAACGAACCAAATGGCCAAAATAACCATAAAGGTAAATGCCGAGCTTTGAAAAGCAGTTTTGCCGATTTAGGAGATATAATTAAAGGAACAGATATGTGGGATAAAAATCCTGAAGAAAATAAAACACAAAATAATTTGGTAACAATATTTGGTAAAATTAAAGGCACACTTAACGACACCTCCAAATATAACGACAATAAACATTTAAAATTACGAAAAGATTGGTGGACAGCCAACAGACGTCAAGTTTGGAAAGCAATGAAATGCGCAACAAAAGGCATCATTTGTGATAAAACCACCCCCATGGACGACCATATACCTCAAAGGTTACGTTGGATGACAGAATGGGCAGAATGGTATTGTAAATATCAGTCACAGGAGTATGAGACATTACAGAAGCAGTGTGGTAGTTGTAAGGGTAAGGGTCAAAGTTGTACGAGTGGTGATAGTGCAGTTTGTAAGCAGTGCAAAGCAGCATGTGATAACTATACAAAAGTTGTTCGTGAATGGGAAGAACAATGGAACAATATGCTACTACAATACACACTATTATACTGGCAAGCAAAAATTGCTGCTGCTAATGGTGGTACTGAAAAATCTACTACTACCAAAGATGATAAAGACAAGAATGTGATTGACTTTTTACAAAAATTGCACGAGGCAAATTATGGAACACGTGGTCCCCCTCCTGACACTCATCCTGGTAGACGTCCTAGACGTGCCGCCACTAGTAAAAGTGATGTGTATGAAACCGCCGAAGGGTACATACACCAGGAAATAGGAAATGTAGGGTGCAACG
>S_L3_13_Contig7091
CATTTAATTTATTTTGGATTTGTTCGTCCAGTTTTTGTGATAAATTTTCGTTTTTTTTATCGTCTTTATATTTTTTCCATAAAAAATGAATTTCTTTTGCTGCACAGTTAATAAAAGCTTCTCTTAATTGTTTTTCCGATGAAGTGTTCGTTAATACTTTTAAATCATGTATGCATAATTTTTGTCTTCTTGGAGGCATGCAGGGTCCTTCTTGGTTGTTTCTAAACTGATTTGCCCCGCATATCCATTCAAAATTTCCTGTTTTTGGATTACATCCACTTATTTCATTGCTTCCATCATTAGTCCCTATAAGTGACTTCACCATTTCACACGCATCTTCTTTTTTTTTCGGAGGCACTTGTGGCCTACTATTACACTCGCATGCATCCTTATATTCTGTAGGAGGTTTCTCAAAAGTGTACTTCTCACCACTACAGAATTGTGTCTGCTCTTTACACCCCACATTCGGTAGTTCCTGATGTATATATCCAGCGGCTGTGCTGTAGGGGGAGGTGGTGACACCAACTTTGGTATCGCCAGTTACTTTTTGTAATTCTTTGAAGAATTCTACCATTAGTTGATAGTCGGGATCGTCATCACCAAAAGAAGTAGGACCAGTAATAGTTTTTGCTTGTAGGTATAAAAATTGGTATTTTTGTTGTATCGCTTCCCATTGTTTTTTCCATGTTGTTATTTTTTCTCCATAT
>S_L8_56_Contig1522
GGGCAGGCTCTAAAAACACGCTACGGAAGTGATAAAGAAAATTTTTATCAATTAAGGGAAGATTGGTGGACTGCGAATCGGCACACCGTGTGGAAAGCACTAACATGTGACGAAGACAAGAAGCTATCAAATGCTTCATATTTTCATGCAACGTGCATTGATGGAAATAGTAAGTCTCAAGCTAATGACAAATGCCGCTGTCCCAAGACAAGTGATGGCAAGCCCAACGACCAAGTCCCCACATATTTCGATTATGTGCCTCAATATTTAAGATGGTTCGAGGAATGGGCAGAAGATTTTTGTCGTAAACGAAAATATAAATTAAAAGACGCTATAAAAAAATGCCGTGAGGGAGAAGATGGAAGCGGTGAGAAACGATATTGTGATCTTAATGGATATGATTGTAAAGGAACTTTTAGAGGAATAAACATGTATCGTTGGGATCACAAATGTACTGGCTGTTTCCTTTCTTGCTCTCATTTTAGAACATGGATAGATAACCAAAAAGAACAATTTGACAAACAACGAAACAAATATCAAAATGAAATATCGGTTGGTGGTAGTGGTGTTAGGAGGCAAAGGCGAAGAGCACGTAGTAGTAATAGTGATAATAATGGGTATGAAAAAATTTTTTATGAAAAACTACAAAGTAATGGATATGGTGACGTTAATAATTTTTTGGAAAAATTAAGTAAAGAAAATGTATGCACAAAAATTACTGACACAGAAGGAGGAACAATTAATTTCAAAACCGTTAATAGTGGTAGTGCTAGTG
>S_L3_13_Contig6941
GTATTTGCAGTATTTGGAATAAATTTCCAACAGATGATTTGGTTTTTTTCTTTAGAAAAAAGTAAGTGAACGCAGCAAAACCTATACCAACAGTCCACATGATGGTTGAAGACATGAGGGCGGGTATGACAGCGGGGTGGTCCACTATTTGGGGTGTTCGTCGTGGCCTACGTGGTCGTTGTGGTTCTGTTGGGGTTGATGGAGGGGCCGCTGGGCCAGCAGGTTCTTCTGTTTTAGTATCACGTTCTTCTTGCTCCTCTTTTTCTTTTTCTCTTTGTTTTTCTTCACCACAATCGCCATCTTCTACATCTGTTGTTGTTGGTTTATCCTCTTTCGGACAAAATTTTGGTGGATCCACTGTATTTTCTTCTGTTTCTTCAAGGGGTTCCTCAGGTTCAGGGTGGGAATTTTCACACGTTTGTTTTGTTTGATCGCCACCATTTTGGGCGTGGTTCTCTGCACACTTTTTTGCTTTATCTTCAAGCTTTGTAATCATACATAGAACAAGATCGTTCTCTTTACCACCTTTTTTTT
>NS_L8_50_Contig28
CAAAATTAAACCATGTATAAATAAGGAAATTCAAAAATCCAAGAAATGTATTGAAGGATGTAAAGAAAATTTGGAATGTGTGAAAAAATGGTTACATATGAAAGAGGAAGAATGGGAAAAAATAAAAGCACATTATGACCAACAAAAAGAATATTATGTTTATAGCATTCCTTATTGGGTTAAAAGTTATTTTGTTGAACAGCTATACTTTGACAACGATTATAAGAAAGCCCAAGATGTGGTTGAAGAAAAAAATAAAAGAGATGATTTATGGGGATGTACTGATCGAGATGGTTGCGATAGTGAAGAGGAAAGAAGAAAACATGGCGATTTTATAACAAATTTAATTAATAAACTTCAAAAAAAAATTGATGACTGCAAAATCCAACACAACCCTAGTGGCGAAACACAAAACAATTGTGTTCAACCCTCCCCCCTTGAGGAACCCGACGAACCCCTTGACGACTACTACATACAACAGCCCAAAATTTGTCCACCGCCAATGACGTGTGTTGAGAAAGCGGCAAAACAATTAAGAGAAGAAGCAGAAGGGAAGGTGAATAATGATTTGAAGGGAAG
>NS_L6_24_Contig8708
ATTATATATATATTATATTATAATATTACAACTATTAATATATATATATATATATACATCCAAATATTACAATACTCCCATAACATACATAGATACATATATACATACACGTATGTACCAAAACACCACCAAACCATGTATGCCACGATATAAACCACGTATGTATGTATGACATCATGTAGTCCCGAAACAAAACAATCACAAAAATGGAGCCGGCGGTGGCGAGGCCAGGAGGTGGGGATGGAGGTAGTGGTGAGGAAGATGCCAAACATGTATTGGATGAAATTGGAAAAGATGTGTACGAAACAGTGAAAGGTGAAGCTGAAACATATGAAGGTGAATTGAAAGGAGATTTGAACACAGCAAGTGGTTCTAGTGGGGAATTAGTTACCTTCCCAGTACCGTGCGGTCTTATAAAAGGAAAACATAAGAACCTTATTGGTGCTCGCGGTCATCCGTGCGGAAAGGATGGAACACGAAAAGAACATCGTTTTTCTAAAGAACCTGTCGATGAATATGATGAGAAAAAAATAGGATGTAGTAATAGTGAAGGAGCTTGCGCGCCGTATAGACGGTTATCTCTATGTAACAAAAATTTTCAAAATATCAATAATATTGATAGTGATAAAGCTAAACATAATTTATTATTAGATGTGTGTCTTGCAGCCAAACATGAAGGACAATCAATAA
>NS_L6_24_Contig8700
AAGGAGCACAATGTCATTCAAAAAAAATAAGAGGTAGTAATAGTAATAAGGATGGAGCCTGTGCCCCTTTCAGACGATTACATCTATGTGATTATAATTTGGAAAATATCAGTGATTTTGATCATATTAATAATGACACATTATTGACAGATGTGTGTCAGGCAGCAAAATTTGAAGGAGAGTCATTAAACACTTATCGTGCAAAATATCAACAAACTAATTCTGATGTCAATATCAATATATGTACTGTATTAGCACGAAGTTTTGCCGATATAGGAGATATTGTAAGAGGAAGAGATTTGTATGGTGGTAATAATAAGAGAAGAAAACAATTAGATGATAATTTGAAAACAATTTTCACGCAAATATATAACAATTTGATGCAGGATTTAAAGAATGACAACATAAGAGGCAAGAACAAAGGTAATGTGACGATGGAGGAAGCAGAAGAACGCTACAAAGATGAAGATGATAATGACAAAAACTATTACAAATTACGAGAAGATTGGTGGGATGCTAATAGAGAAACAGTATGGAAAGCTATCACGTGCAACGCTGGGGGTGGTACATATTTTCGACAAAGAGCGTGTGCAGGAACAAGTCCGACTCAAGGTAAATGCCGATGTGCCGGTAATATCGATCCCCCAACCTATTTCGATTATGTTCCTCAATATTTAAGATGGTTCGAGGAATGGGCAGAAGACTTTTGTAGAAAAAAAAAAAAAAAAA
>NS_L7_29_Contig4573
GTTTCAGAAAATTTATAATCTGTGCAATGTGTAGATATATCCAGATATTTTTCAGCACTTCCTGGGTTATCACATATATTTTGTAATTTTTTTAAAAATTTTATAACAAAATCAGTATTTGAGTCTTTCCGATTAGTTGTTATAGCCTGTATATATAGTTCCTTGTATATTTCATTCTGTTCCTTAAATTGAGATTGCCATTTATCTACAATATTTTTATATTCTTTACATTTATCATTACATTCTTTACATTTTTCCTTATCCTCCTCTTTTTCACACGTTGCACCATTTTCTAGACATTCTGAACATTTATTTTTCATTTCATCTTTCTTTTTATTTAGTGCTTTACAATAATATTCACTCCATTCTTGCAGAAAACGATAACGTTCAGGTATATAATCATAATCAGGAGGTTCTTTATTGTATCCACATTTTTTCGTTTGTTCTGTTTGTGAAGCAATAATTTGTGACTTATTTCCAGAATTACTTAGTTTTTTTCTAAGATGTGCATCATTTGGAGCAACACACGTCATTGCATTCCACACTTCTTTTCTATTGGCATCCCACCATTTCTCCCTTAATTCTGTAAGTTCCATGTTGTTTAATGACTTATCATTTTGAATTTTTGTGAAAATTTTATGTAATTCTTCCTGTATTTTATTATCACCGTTAGGATTAATTTTTCTTCTTCCTCTAATAATATCACCTATATCCGCAAAACTGTATTTCATAGCATCACA
>NS_L7_44_Contig6838
CTTGAGTCCTTTCCCCCTCCCTTTTGTAACGTTCCTCCTAATCCATGTGGTGACAAAGATGCGACCAATGTGGTTGGAGTTGAAGTGGTGGCGAAGGAGATACAAGAACAAAGACACAAGGAAATGGTAAGTCGTAGCGTTGTTGTTGATAAGAGTAAGGGTGAGAGTGGTAAAAAGGGTGACAGTGTGTTAAGAGGTGATATATCCCAAGCGAAATTTAAAGATGGAGTTAATCCAAGTGGGTTGAACCGTGTATGTGATATAAAAAAGGAATATACCAATGATAGTCGTGGTACTACTAAAGATGGACCATGTACAGGTAAAGGTAATGGATTAGAAATGGCAGATATATGGAATGATGGAAAAACAGCGAGTACCAAACCTGGCGTGTACATACGTCCACGACGTAAACATATATGTACATCAAATTTGGAATATTTAATTCATAAGGAAAAAAAACCAATTCTAGGAGGTGATCCTAACAAGATTATTCATTCCTTATTGGGCGATGTGTTACTTGCAGCAAAATATGAAGCAGAAGACATAAAAAAAAAGTATAAGAACAAAAAGGACTATCAAGGTATCTGTCGTGCTGTTCGTTACAGTTTTGCAGATATTGGTGATATAATTAAAGGAACAGATTTATGGGATAGAGATCGTGGAGAACAAAACACACAACGTAATTTAGAAACCATATTTGGTAAAATTAAAGATGAACTTAAAAGCAAACTTAATGGCAAATATGAGGATAACAGCGAAGGTAAACATTTACAATTACGTAAAGATTGGTGGGAGGCAAATCGAGACCAAGTATGGGAAGCAATACAATGTTCACTGAAAGAATTGAAAATATCAACTGGAGATTGCAAATACAATACTAGTGGTATCCCATTGGATGATTATGTCCCTCAAAGATTAAGATGGATGATGGAATGGGCAGAATGGTACTGTAAGGTACAGAAAAAGGCGTATGATGACTTGAGGAAAGAGTGTGATGGGTGTAGGAGTGGAAAATGTGATAAAGAATGTGAGGATTGTAGAAAGAAGTGCAAAGAATACGAAGAAAAAATAAAACCATGGGAAGTTCAATGGGAAAAAATAAAAGAAAAGTATGATAAATTATACAAAATAGTATCAACAAATAGTGGTAGTTTTGCTGCTACTACTGGTTACAAAGATGAGAAAAATGTCGTTGATTTTTTGAGAAAATTACAGCAAGCAAATAAAGACAATAATACCATATATGCTACTGCTGCAGGATATGTACATCAAGAAGCGAAATATTTAGATTGTAATACGCAAACACAGTTTTGTAAACACAAAAATGGTGTTACTTCAACTAGTGGTACGGACAAGGACAAAGAATATGCTTTTAGAGAAAAACCCCATGACCATGATGATAAGTGTGATTGTACAGATAAAACAGCACCTCCATCCAAAAATCCAGAAGTACCATCTCGT
>NS_L1_80_Contig33032
AATCTTTCAACACATGTGCCACCCAAAAATTAAAAAAATCATTGTATGTCTTTTGGAATTGCTCAGGTTCAATTTGAGAATTGGTTTCACTTACATGTTTTTCGTTTTTCAATATACATAATCCGCCTGCATTTCTTACCAGTTCGTCATATTGCAGGTCATCCTCGTCATCCATACCCCCTTGATCTTTAGTCAGCTCTTCAAGTTGATAACATTTCCATTCTTCATACAGTTCCTTACTATCACTATTACTAACACTAGCAACACTAGCAACAACACTATTACCACTGTGTGTTAGGCAAAATGCGTTTAATTTTTCTGCAATTTCCTTTTCCTCATCACCACTTTTAAGGATTTTAATTTCAGTAGGTGTTGCGCTACTTGTAGGCTTATAACGTTTTCCACGTGTGCATTTATCATCTACACTTTTCTCTTTCCAATCATTACCTTCACGTTTGACCCCACAATGAGGACATGGTTGGCAATATTTTGAACGATAAA
>NS_L1_84_Contig9702
CTTCTTTTGTGCCTTCCACTGTTCTTTATATTTATGCCAAAGAAAAAACGTCTCAACCGCGGCGGACTTCACAAAGGCGTGGAGGAGAGACGACTCTGGCGTCTCTGTCGACGCGCCGTTTTCAGTGGCGTTACTACTACCTCGTGTCTCACCATCCTCCTGTGTCGCCACCTTGTCTGCCCAATCGTGTAGTTTTCCCACATATAATCGTCTCCTCCTGGGTGGCACACAAATGGAACCTTTTTCACTATCACTTTTACCACCACCACAGTACCACTGTGTGTATCTTTCTTTGCCGTTTTCATACTTCTGTCTACAAGCTTCACCTAAGTCGCCCTTGGTAAGTGCTTCTTCCACCGTTTCGCACACCTTTACTTCCACTTTTGTTCCCGGTTCTTGTGGTGCCGATGGTGGTCCCGGTTCTTGTGTTTCTTCCTCCTTGGACTCCGCCTCGTTTTCGCCGTCGCCGTTGGCGTCGTCTTCGTCATCGTCGTCATCAACAGTGGTGGGGTCACGTGATGTGCCGTCACGTGCGGGATCTAGTTTGCGGGAGACGTCTTTATCTTCTTGTTGTTGTTTGCATTCGTTGTGTGTGTGGGTTTCTAGGCATTTGCTGGCTTCTTTTGCTTCATGTTCGATCAATTTATCCATTATAGTTTCTTTTTCATTGTCGGAGTCACTACAGTTAGGACCATCACCAGGTGTTTCTTTCAACATTTTCCTAATGTGTTTTAGTTCCTCTGCCTCCTGTGCATCCAGAATATTTTCGGTATCTTGTGCGGAATCTTCCTTCGAAAATTCTATTTGCAAAGCCAATTCAAGAGTTA
>S_L8_56_Contig1533
GGTGGTCGTGGGGGTGGTGGAGGTGGTGGTGGTGGTGATGCGGATGTGTATAAAAGTGCCACGGATGCAAAGGACCTTTTGGATAAAATTGGGCAACAAGTGTACGAAGAAAAAGTGAAAAATGGTGATGCTGAAACATATAAAAATGAATTGAAAGGAAATTTGTCACTAGCAACTACTATTGGGGAATTAGCTGGCACCCTTGATCCATGCAAACTTGATTATACTAAACGTCTTAATGGTAAAAGGTATCCGTGCGAAAAAAGATCACCTGTTCGTTTTTCGGATGAAAGTCGAAGTCAATGTACACATAATAGAATAAAAGATAGTCAACCGGGTGATAATAAAGGTGCATGTGCGCCTTTTAGACGATTATCTGTATGTGATTATAATTTGGAAAAAATGGGCACTAAAAATAACAGAGCTAGACATAATTTGTTGGCAGAGGTGTGTATGGCAGCAAAATACGAGGCACAGTCATTAATAAATTATCGTGCACAATATGATGCAGAACATCATGATACTGGTTTTACAACGTGTACTATGTTGGCACGAAGTTTTGCAGATATAGGAGACATTATTCGAGGAAAAGATCTGTATCTCAGTTATGATAAAAAAGAAAAAGAACAAAGAAAAGAATTAGAAAATAAGTTGAAAAAAATTTTCGAGAATATATATAATGACGTGACAAGCGGGAAGACGAATGGGAAGAAGGGGGAGCTAAAAACTCGCTACAAAGATACTGATAATTATTATGAATTAAGGGAAGACTGGTGGGCACTTAATAGAAACGATGTATGGAAAGCATTAACATGTGAAGCATACGGTACATATTTTCGACAAACATGTGGTAGTAATGCAAAAACTGCAACTCAGGCTAAAATTAACTGCCGCTGTAAGGACGAAACCGGCAAAAATGAGACCGACCAGGTCCCCACCTATTTTGACTACGTGCCGCAGTATCTTCGCTGGTTCGAGGAATGGGCCGAAGATTTTTGTCGTAAACGAAAACATAAATTA
>S_L7_42_Contig2025
ATCCACTCAACGTAAGGATTACATGCATACAAACAGTCAGTACAACCTTTACCCATACGCAATAACTCTATTTTCCTAATGGTTTTTTCGCAATCGTAGCCATTACGGCTACAATATCGTTCGTTACCACTTTTATCTTGTCCACGACATGATTTTTCCAAATTTTCTACTTTTTTTTTTTTTTTCCTACAAAAATCTTCTGCCCATTCATTAAACCAACGTAAAAATTGAGGGACATAATCTAAATTGGTAGGAACGATTCCTTCATTATGACCGCATTGACCATGCGAAACACCCGTTGTACGATCTCCCAGATATTTAGAATATGTATCATCCTCTCCAGCACCACATGTGATAGCTTTCCATACATCGTGTCTATTAGCGTTCCACCAATCTTCTCTTAATTCATAATAATTTCCTTTGGGATCATTATATTTAGTTTTTTCTGGATCCTTCAAATTTTCATATATTTTCCCGAAAATGTTTTTCAAACTATCTTGTAATTGTTTTTTTTCATTTCGATCTCTTTCATTATAACCTATAAAAAGATCTTTTCCTCTTACAATATCTCCTATATCTGCAAAACTTCGTGCTAAGGCTGTACATATTTTAGAATCAGGATTAGTTTTTTCATATTCTTTATGATTATCTACTAATGATTGTCCTTCGTATTTTGCTGCATAACACACTTCTAACAACAAATTATCTTTAGTATTAATTTTTTCAGCTTTCATGTACGATAAATGATGATCACATAGAAACAACCTTCTAAATGGAGCACATGCTCCAATGTGTTTACCATTTTTCACATCATTACCCTTAATTTTTTTATTAGTACACTGACCTCCATATTTATCAGAAAAACGAACAGGTGATCTTTTATCGCACGGATTATCTTTACCAAAACCATCAGTAACATTAGTATTATATTGATGATCAAGTTGGCATGGCTCTTCGGCTTTATTTTTCTCATTTTTAAATTCTGCTTCTTTCAAATATCCTTTCAAATGTCCCTTACTACGTTCTCCAGCTTTCTTTGTCGCTTCTTCTTGTACGTTTTTCCCATATTCTTCCAATATATCCCTGGCACTACGACCATCACTTTGCGCCGCCATTTTGTTTTGTGTTCGGGACTACATGATGTCATAAATATATGTGAGGGTTTGCATGGTTCGTGTG
>NS_L1_73_100577
ATACTATTATTATTATTCTACCATATCACAATACTCCCATAACATAACATAACATACATACACCAAACCAAACCACTTACGCCACTTACCACGTATGCATGACATAATGTAGTCGGGAAGAAGAATACAAAAATGGCGCCCACAAGTGGTGGCACTGACAAGAGTGCCAAGGAACTTTTGGATAAAATTGGGAAAGAAGTGCACGACAAAGTAAAAGAGGAAGCTGATGCTGAAAAATATAAAAATAAGTTGAAAGGAGATTTGAACAAAGCAAAAGGTTCTGGTGGGGAAAGAGGTGGCGCCGATGATCCGTGCGAATTTAAATATGATGAACTTCTTGGTGATAAGCGTAAAAGGTATCCGTGCACAAATTTAAAAGGAATTACAAGTGAAGAACGTTTTTCCAATTCAGTTAGTGGCCAGTGTACTAGGGAAAAAATAAGTGGTAGTACAAGTACATGTGGCGCCTGCGCTCCATACCGACGTCTACATTTATGTGATTATAATTTGGAAAGTATACAAACAAATAAATATAATAGTGGTAATGCTAGACATAAATTGCTGGCAGAGGTGTGTATGGCAGCATACTATGAAGGGGACTCAATAAGAGGTTATCATGGAATACATAAACACACAAATAATGATTCTGCTTCCCAATTATGTACTGTATTGGCACGAAGTTTTGCAGATATAGGAGATATCGTCAGAGGAAGAGATCTATTTTATGGTAATCCACAAGAAATTGCACAAAGAAAAGTATTAGACGAGAAGTTGAAAGAAATTTTCGAGAAAATACATAGTGAAGTGACGAGCGGCAATAATAAGGATGCGCTACAAGCTCGCTACCAAGATGATGGATCTGGAAATTATTATCAATTACGAGAAGATTGGTGGGAAGCTAATCGAGAAACAGTATGGAAAGCCATCACGTGCAACGACGACAAGAAGCTAGAAAGTGCTTCATATTTTCGACAAACATGTGGTAGTGATGAACAAGGTGGAGCCCAAGATAATAACAAATGCCGATGTATTTCTGGAGATGTCCCCACATATTTCGACTACGTTCCGCAGTATCTTCGCTGGTTCGAGGAATGGGCCGAAGACTTTTGTAGATTAAGGAAACATAAATTAGAAAATGCTAAAAACAAATGTCGTGAACAAGTTAAAGATAGTAAGAAACTATATTGCGATCTTAATAGGTATGATTGTACGCAAACAGCTAGCGGAAAACATGTTTTTGTTGAAAAGGATGAATGTCATAAATGTTCTGTTGCATGTAGTCCTTTTGTAAAATGGTTAGATAACCAAAAATTAGAATTTTTAAAACAAAAAGAAAAATACGAAAAAGAAATAACAGGTGGTGGTAGTTGTGGTGGGAGAAGAAAAAAACGGAGTACAAAAAGTGAAACGTATGAAGGATATGAAAAAAAA
>NS_L1_80_Contig35865
ATACCGACGTCTACATTTATGTCATCATAATTTGGAAACCATAAAGAATACAACGTCGACGACTAGTGACACGTTGTTGGCAGAAGTGTGTTATGCAGCAAAATATGAAGGAAACTCAATAGAAACATATTATACCAAACATAAACTGACTAATGAGGTTACTTCTTCCCAATTATGTACTGTATTGGCACGAAGTTTTGCAGATATAGGAGATATTATAAGGGGAAAAGATCTGTATCTCGGTAATCCACAAGAAAAAAAACAAAGAGAACAATTAGATGATAATTTGAAAAAAATTTTCGAGAATATATATAATGACGTGACGACAAATGGGAAGAATGGGAAGACGAATGTGAAGACGCTACAAGAACGCTACAAAAAGGATCCAGGTTTTTTTAAATTACGAGAAGATTGGTGGACTGCTAATCGCGCCACAATCTGGGAAGCTATCACATGCCACGTTGTGAGTGGTAAATATTTTCGACCAACGTGCATTGATGAACAAGGTGGAGCCCAAGCTAAAAACAAATGCCGGTGTGAGAACAAAAGTGGCGCAAATGCCGACGACCAGGTTCCCACATATTTCGATTATGTGCCACAGTATCTTCGCTGGTTCGAGGAATGGGCCGAAGACTTTT
>NS_L1_80_Contig35869
TAATATCTCCTAAATCTGCAAAACTGTATTTCATAGCATCACAAATTTCACTTTCATTACAAGGATATTTTGGTAATAAATTTTTTATTATATCATCGCCTTCATTTTTGGCTACTTCCTGGATTTTTTGAAGTAATGTATTATTATTACTAATATTTGTAGAAACTATATTTTCCAAATTCTTCAAGCACATATCTTTTCTTCTTGGAGGAATACACAATTTATTGTTTCCATCAAGTGTTTTCCTATTACAATCCCAATCTTTATCTATTATGAAGCGCTTTTTTGTATTGCTATCACATGTTTGAATGGAAGTTTTATTTGTGGACCAAAACTCTTCCTTAAATATACACGTTTCTGCATTTTGATTGGCGTACTCTTCCCTTTTCGCATTTTTACAAATATCGGTGTATGTATTACCATTTCCTTTTAATTTAGCGTCTATATTTTTCTCTGCATCTTTTCTTATTTTATGTGCCGTTTTCTCTACACAACTCATAGGTTCAGAAGGTTCAGAGCACTCACACTTTTCTTCCATTTCTTTAGGTGGATTATCCAAAGCTTCAGGAAAATAGTTATTCCCAGATAAATTTGTTTCTTCATTTTGTGTAGAGGTTTTTTCCATACAAGAACAATCACCATT
>S_L8_56_33379
TGGGGAAGCGACTTTTGTGGTAAAAGGGCGCGGATGTTGAAAGATGTGAAGGATAATTGTCTGAAAAGTGATGGTCGTAAACAAAAATGTAGTTGTTATGGGGAAAATTGTGATGATATTCTTAGTCAGAAATATGATATTCTCCCGGATTTTAATTGTCCAGATTGTGGCAAATATTGTAGTTTTTATAAAAAGTGGATAAAAATAAAAAAAGAAGAGTTTGTTAAACAAAAAAACGCATATAAGGAACAAAAAACAAATTTCCAAACGCAAAGTAAGACTGCTAAAGAATTTTGTGAAAAAATAGAAAAGTGCGAGACAGCTGCAGCATTTTTACAAAAGTTAGGATCATGTTCTAAAAATAATAATGATAATGGTAATAATAATGGAGAGGATAAATTAGATTTTAGTCAACCAGATGTAACATTTAGACCTGCAACAAATTGTAAACCATGTTCTGAATTTAAAATAAATTGTAAAAGTGGTGATGGCCATTGCGATACTACTAAAGGAGACGAATGCCAAACTAAAAATAGTATTGAGGCAAATGATATTGGAAAAAGACAGAATTCTGCTGAAGAACTTGATATGCTTGTGAGTGATAACAGTCCAAATGAAAATAAATTTGATGGTTTGCAGGCTTGTAAAGATGCAGATATTTTTAAAGGTATTAGAAAAGATATATGGAAATGTGGTAATGTATGTGGTTATAATGTGTGTAAACCGGTAAAAGTCGATGGGAAACCAAATGGTGAAAACCAAATTATAATAATTAGAGCATTGTTTAAAAGATGGCTAGAATATTTTCTACAAGATTATAATAAAATTAGAACAAAATTAAAGCCATGTATAGAAAATGGAAATGGATCTCCATGTATAAATGGATGTAATAAAAAATGTAATTGTGTTGGAGAATGGATAAAGTTGAAAAAGGAAGAATGGGAAAAAATAAAAAAACATTACCTAGACAAAAATACACATGGTGACAGAGACATCAAAACCTTAGTTAAAAATATTTTGGGTGCCTTGCAACCCCAAACTGATGTTAACAAAGCTATAAAACCTTGTGGTGATTTAAATGCGTTCGAGAGTTTTTGTGGTCTTTATGGCACTGAGAGATCAGAAAAGGGTAAAAAGGATGAAAATAACGATCATGTTCTATGTATGCTTAATAAACTTGAAAAAAAAATTGACCAATGCAAACAGAAACACGACAAAAATAGTGGTACCGACTGTCACCCCTCCACCCCCCTTGAAGATGACGATGAACCCATAGAAGAGGAAAACCAAAACCCAGAGGATGCACAGAAGATGATACCCAAAATTTGTGGAGAAATGACAACAACAGAAGAACAAACGAATACAGA
>S_L8_56_33371
ATATGCCCTTTTCACATTTGTCCTTCAATTGTTTTAACTCTTTCTCATGTCGTATACAAAAATTTTCTCCCCATTCAACAAACCATCGAGAAAATTGATCTTCCTCATCAGTAGAAGGTAATGTACAAAATTCACCACCATTTGGTAAACTATTCATATTTCCTCCTGCATCTTTGTATCCGCATAACATCGCTTTCCAAACATGAGTTTTTATTAATTCCCATAAATTTTGACGTTCTTTTGTTTCATAATCAATTAAAGATTTGTTTTGTATTTGATTGTTTTTGTTTGCAATGTCAAATATTATTTCATTTATATCGTAACTATTATCATAATTCCACAACATATCATCCTTAACAATACTACCATAATCTGCATAAGACCTTTTCATAGCTTCTAATGTAAAAGTTTCTACCTCCTTATCTGATAATGTAGAACCATTCTTTCCAAGTTCACTTTTATTTTTTGCGTAGTACTTGTATAAACCTTTTCCTTCATTATAGGCACATTTTGTGAATGCTTCAATAAGTTTACTTTCATCTGTCGTATCTGTATTTGATTTTGTTAATAATTGTAATGGTTCTAGACATAATTGTTGTACTCTAGGAGAAATATAAACATTTGAGTTAGAACTTGCTTTAACATTGTGTGCATTTAAACCAATCAAATTAGTTTTATCTTTATATGTTGTGGATATATCTGGAATTTTTATTGTCTCACAATTGAATCGGATCTTACCATATTTACATATTTCATCTTTTTTCGTTTCCTTATCCGGTACCACACCATCCTTACAAAACTTTGGACTCTGCTTTTCTTTCTCATGTGCATCATCATCATCGGTGTGTGTGTAGTCGTCAGGTGTGGGGGATGGGGGGGGTTGTTCACACTTTTTATCAGGTCTTTCTTCATGTTGGATTTGACAAGATTCTATTTTTTCTTTAAGTCTATCAATTAAATTTGTTATAAAATCTCCATATTTTTCTCTTTCCTCTTCACTATCGCAACCATCTCGATCAGTACATCCCCATAAATCATCTCTTTTATTTTTTTCTTCAACCACTTCTTGGGCTCTCTTATAATCGCTGTCAAAGTATAGCAGTTCAAAATAACTTTTAACCAAATAAGGAATACTCTCATTAGCAAAATTTGGATTTTTTTTATAATGCCGTTTTATTTCATCCCATTCTGTAGATTTTTTATTTAACCATTTTTCTACACATTCACATTTTTTTTTACATCCTTCAATACATTTATGTTCCTTTCCATCTTCATTTTTTATACATGGATGAATTTTGTGTTTCAATTTATTATAATCGTGTACAAAATTTCTTA
>S_L7_20_Contig405
GTGGACGGCAAATCGTGATCAAGTATGGAAAGCCATCACATGCAGTGCTGGACAGAAAGATACATATTTCATAAAACCAAATGGACGTGTATACTCATTTGCAGATGCTTATTGTGGTCGTGGGGATGAAAACGTCCCAACGTATTTAGATTACGTCCCTCAATTTTTGCGCTGGTTCAATGAATGGGCAGAAGACTTTTGCCGAATAAAAAATATAAAAATAGGAAAGGTTAAAAACGAATGTCGTGGTGAGACATCAGGTAAAAGGTATTGTAGTGGTGATGGTTATGACTGTACTAAAACAGATATATCACGTAATATTTTTTATATGGATTTAGATTGCCCACGTTGTGAAGAAGAATGTACAAATTATAAAGAATGGGTAAAAACACAGGAAAAACAATTTAGTAAACAACAAAAAAAATACGATATAGAAATTAATAAAATGAAAGTTTCTTCTATTAAGGATTATGATAAAAATTTTTATAAAAAGCTTTTAGAAAATAATTATACATCTACAAAATTTTTGGAAACATTAAATGAAGGATCAAGTTGTATCAATAATATTGCAGAAAGTAAAATAGATTTTAGTAAACCCACGGAAACATTTATGAATTCAACATATTGTGGTACATGTCCTTTATATGGACTTGAATGTGATAAGAGAGGGATATGTAGACCTGTTGATGAAAATACACACAGGAAAAAAAAAGGATTGGATAAAAAAGATGAGAAAGGAGTTCCTACTAATATTAATATATTGGTAAATGAGAAGAGAGAAAAATATATTGATATGGATTTAAGGAAAACTTGTAAAATATTTGGTCTCTTTAAAGATGCGAGTTTTCAAAAATGGACATGCCAATATTTTAATAAATTAGATCAATGTAATATTACAAATTTTGTTAAACCTATTGATTATGACCAAAAAGTTGCTTTTAATGTATTATTCCAACGTTGGTTGAAATATTTTTTACACGATTACTACAAGTTAAAGCGAAAAATATATCCATGTTTAGATACTAAATCTAAAAATTCATGTATAAAAGATTGTAAAGCAAAATGTGAATGTGTAAGTGAATGGTTAAATAAAAAAACTAAAGAATGGACAAATATAGAAAAGCATTACAACAAAAAAGAAAGAGATAAGGAGTCTAATTTTTCTTATATTACTAAAAATTTTCTGGAGAAAAACACATTTAAAAATGATCTTCTTCATGTTCTAGAAAATGGGGAAACTATATATGATTTGGATAATAGTAAAATGTGTAGTAATGATAATGCCTGTACGAGTGTGCATAATAAAAAAAATGATATCGTAACTATTTTAATGAATAGGCTTAAGGATAAAATTCATGATTGTAAAAAACAACACGATCAGTATAAGCATGGAGATTCTTGCAAATCATTACCTAACAGTTCAGACGATGAAGAAGATGATGAA
>S_L6_19_Contig5147
AATGCAATCACAGGAGTATAACAAATTGGTGTCGACGTGTGATAGTTGTAAGACAAAAGGAACAGACTGTAATAATAAGAGCACAGAATGTAACCCGTGCAAAGCAGCATGCGTGGCATATAATACGAAAATAGAAAACTGGAAAAAACAATGGAATTCAATATCAGCTAAATACCAATTTTTATACCTACAAGCACGAGTTGAGATTAATAATGGTAGACCTAGTGCTTATGGTGATCCCAACGATCAACAAGTGGTAGATTTCTTCAAAGAATTACAAAAAACAATTAAAAGCAGTACTTCGAAACGTCCAAAACGCTCAATCGATGGTACTACTACGGACCCTACACTCACCTCCCCCTACTTCACCCCAGCAGGGTACATACATCAGGAACTGCAAAATATGGAATGTCAGGTACAAAAACAATTTTGTAAACATAAAAATGGTGGTACCACACCTACTGGTGAAGACAACACCGACAAAGAATACACCTTCAAACAACCTCCACCAGAGTATAAGTATGCGTGTGAGTGTGAAGGTAGGAATAAGCCGGTGTCGGAGAAAAAAGGAGAAGATGCCTGTACAACAGTTAACTCACTGTTGCAAAATAGGAGCGCAACTGATGATATAGATGGGTGCAAACGTAAAAAGAATTACAAACCATGGAATTGCGATGAAATCGGTTCATTAATAAAAAAAGAAGAAAAGGGAGCTTGTATGCCTCCAAGGAGACAAAAATTATGCGTAAGTAGTTTAACAAAACAACGTAAAATAAAAGAAAAAGAAG
>S_L3_13_Contig3739
TATGTATGTTACTTTATGGGAGTATTGTAATATTTGGATGTATATATATATACATCAAAATATTACAATACCCCCATAACATAACATACATAATAATTATATTTATATATATACACATCCAAATATTACAATACTCCCATAAAGTAACATACATACATACATACACCCACCAAACCACCAAGAAAATTGTATGACATGACATCATGTAGTCACGAACAACCACAATGGCGCCAGGAGATCCTCAGGGAGGAGGTAGTGGGGGTGCTCATGGTAGTGGTGATGCGGAGAAGTATAAAAATGCCACAAATGTAAAGGATCTTTTGGACATGATTGGAGCAGATGTATACAATGAAGTGAAAAGTGAAGCTAACCAATATAAAGAGGCGTTGACAGGACAGTTGTCACTAGCATCAATTTGGAAGGAATCAGCGAGCACCACAGAGCCGTGCAAACTTATAAATGATGAAGGTCAGAAACTTATTCATGCTCGCGGTGATCCGTGCGGAAATACAACAGGAAAAGACGAAGTACCACGTTTTTCTAAAGAACGTGTCGCTGAATATGATGAGAAAAAAATAAGAGGTAATAAAGGTAAAGGAGGTAATAATGAAGGAGAGTGCGCTCCATATAGACGATTATCTCTATGTAACAAAAATATGGAAAAAAAGGGAACAACGAAAATCACGGATAAAAATGATTTGCTGGCAGATGTGTGTATGGCAGCAAACTTTGAAGGGGAATCAATAAAAACACATTATAAACAATATGAAGTACAGTACCCAGGTTCTGGTCATACAACATGTACTATGCTGGCACGAAGTTTTGCAGATATAGGTGATATTATACGAGGAAAAGATCTGTATGGCAGAAATAACAGAAAAAGAAAACAATTAGAAGAGAATTTACAAAAATATTTCGAAAATATATATTATGGATTGTCGAACGAGACGAATGCGAAGGAGCTACAAGAACGCTACAAAGATGATACTCCAGATTTTTTTAAATTAAGAGAAGATTGGTGGTCACTTAATAGAGAAACAGTATGGAAAGCCATGACATGCAGCGCGGACAGGGGTAATGCATATTTTCGAGCAACGTGCGGTGATGAAAAAAAAGCAACTCTGGCTGATGTTCAATGCCGGTGTACCAAGCCAAATGCCGACCAGGTCCCCACTAGTTTCGACTACGTGCCACAGTTTCTTCGTTGGTTCGAGGAATGGGCAGAAGATTTTTGTAGGAAAAAGAATAAAAAAATAAAAGATGTCCAAAAACAATGTCGTGGAGAAAATGGTAAAGATAAATATTGTAGCCGTAATGGATTTGATTGTGAAAAAACTAAACGAGCGATTGGTAAGTTACGTTATGGTAATCAATGTACTAAATGTTTTTTTGCATGTTATCCGTATGTTGATTGGATAGAAAACCAACGAAAACAATTTGACAAACAAGTAAAAAAATATACAAATGAAATATCAGGTGGTGGTGCTGGTGGTAGTAGAAAAAAACGGAATATACGTGATGGTAGTAATGATAATGGGTATGAAAAAATTTTTTATGAAAAACTACAAAGTAATGGATATGGAAGCGTTGATGCTTTTTTGGAAAAATTAAGTAAAGAAAATGTATGCACAAAAATTACTGAAAAGGAAGAAGGAAAAATTAATTTTAAAGAAGTTAATAGTGGTAGTACTAATGGTGATGGTAGTGGTGATAGTGGTACCAATGATATTAATAATGGAACCTTTTATCGATCGGAATATTGCCAACCATGCCCTATTTGTGGGGTGAAGAAGAAAAGGAATGGTGGTAGTGGATGGGAAGAGAAAAATAATGGCAACTGCACCCGTGGAAACCTATATAAGCCTATAGATGGCGCAACACCTACTGATAATGCAATCCTTAAAAGTGGTGAAGGAGAAACAGAAATAAAAGAAAAATTAGAGCAGTTTTGCAATCAAGCAAATGGTGATACAACAAATAATGGTGGTAATGGTACTGGTGGTGTTGCAAATGGTAATGGTGGTAGTGGTAGTAAGGAACTGTATCAAGAATGGAAATGTTATAAAGGTAAAGATGTACAGAAAGTTGTACAGGATGATGACGAAGACTATGACGACGATTATCACAAAGAGGTAGAAAATGCAGGCGGATTATGTATATTAAAAAACAACATAAATAAAAAAGAAAAACCTGAACGCAGTTCTCAGATGGAACCTGAGCAATTCCAAAAGACGTTCAATGATTTTTTTTACTATTGGGTGGTACATATGTTAAAAGATTCTATATATTGGAGAACA
>NS_L6_18_Contig14135
CTTCCGATACCTTGAAGAATGGGGTCAAAATTTTTGTAAAGAGAGGAAAAAGAGGTTAGAAAAAATTCATAAAGATTGTAAGGTGGATCAAGGTGACGATGAACGTTGTAGTGGGGATGGTGAAAATTGTAATGATAATCTTCTTCAGAATTATACTAATTTTCCGGATTTTTATTGTCCAGATTGTGGTAAATATTGTAGTTCTTATAGAAAATGGATAAATACCAAAAAAACACAATATGAGAAACAAGAAAATGCATATAAGGAACAAAAAACAAAATGCCAAACGGAAAGTGATAATGGATTTTGTACAAACCTGAAAGATGACGCTGCAGCATTTTTACATAACTTAGGACCGTGTTCTAAAAATAATAGTGGAGAGGGTAATGGAAAGGATATATTAGATTTTACAAATCCAAAGGAAACATTTAAACCTGCAGAAAATTGTAAACCATGTTCTTCATTTAAAATAAATTGTAGAAATGGTAATTGCGATACTACTAAAGGAGACGAATGCCAAACTAAAAATAGTATTGAGGCAAATGATATTAAAAAAGAAGGGGGTCTTACTGAAGATATAGGTATGCTTGTCAGTGATAATGGTACAACGGGATTTTATGATTTAAGCGATTGTGACG
>NS_L1_80_Contig7540
CACGAACAATCAAAATGGTGCCCACAAGTGGTGGTGGTCGTACGAAGGATGAAAGTGTCAAAGATTTATTTGATAGGATAGGGAAAAAAGTGCTCGACAAAGTGCATGATGCTGCTAAAACATATACTAGTGAATTGAAAGGAGATTTGTCACAAGTAACATATCCAGGGGATGAACAACCTAAAGAATCAACATCACCAGATCCATGCGATCTTGAGCACTCTCTAAATACTAATGTTACCAGTGGTGGGGATAAAGAGTATCCTTGTGGAAATGGAACAGAAGAACGTTTTTCTGATACTAAAGGATCAGAATGTGATAGGAAAAAAATAAGTGGTAGTAATGATAATGAAGGTGCATGTGCTCCATTCAGACGATTACATTTATGCGATAAAAATTTGCAAAATATCAATAACTATGATAAAATTAATAACACTCATAATTTATTGCTAGAAGTGTGTCTTGCAGCAAAGTATGAAGGACAATCAATAACTGGTTATTATCCACAATATGATGCAACATATCCTGGTTCTGATTTTTCAATGTGTACTATGTTGGCACGAAGTTTCGCAGATATAGGAGACATTATACGAGGAAAAGATCTGTATCGTGGTAATAATAAGAGAAGACAACAATTAGAAAAAAATTTAAAAACAATTTTCGGAAAAATATATGAAAAATTGGATAATAAAATAAAATCAAAGTATAATGGTGATACTACAGATTATTATCAATTACGAGAATACTGGTGGGAACTTAATAGAGAAAAAGTATGGAAAGCCATCACGTGCGACGCTCAGAGTTTTAAGTATTTTAGACCAACATGTAGTACAGAACGTTTGAGTCAGGATAAGTGCCACTGCATCAATGACGGTGTTCCCACTAATTTCGATTATGTGCCACAATATTTAAGATGGTTACATGAATGGGCAGAAGATTTTTGTCGTAAACGAAAACATAAATTAGAAAATGCTAAAAAATTTTGTCGTGGTAATAATGGAACCGGTGAAGAAATATATTGTAGTCTTAATGGATGTGACTGTAAAGCAACGATCAGAGCAAACGATGAATATACTATTAGCCAAGCATGTGCTAAATGTTTTTTTTCGTGCCATCGCTATGTAAAATGGATAGATAACCAAAAACAAGAATTTCTAAAACAAAAAAAAAAATATAGAAATGCAATAAATGAAAAAGATAAAACGAAAGATACAGAATATGGAAAAATTAATAACATATATGCAAAAGAATTTTATGATGAACTTAAAAAAGATCATGAAAATGTGGAGAAGTTTTTAGAATTGTTGAGTAACCAAAAAGAATGTGAAAATCACCCTGAAGTAGAAGAGGGGAAAAAAAGCTCTATTGATTTTAATAATAACGAAACATTTTCTCATACAAAAATTTGTGAACCGTGCCCATGGTGCGGGCTCAAAAAGGTCAATGATAGAACATGGGTGAGAAAAGAGGAAAATCATCCAGAATGCCCACCTAAAGCTGAATATAAGCCTCCACAGAATGTTACACCTACTGTAATTGATGTACTTTATACTGGTGAGGGGAATAAAGATATCCTAGATAAATTAAAGGAATTTTGTAGAAGTGAAGGTAAAAATGAACGTAAAACTGATTTTAAAAATGAAGAATGGAAATGTTATTATGAGAGTGGAACTAAAGACAAATGTGTACTAGAATCTAACGAACAGCTTGGAATTGATAAAAAAGTAAAGGATTATGTAGATTTCATGATGTTTTGGATTAATCATATGTTGAAGGATTCTATAGATTGGAGAAAATATATTGAGAGATGTATAAATAATACTACATCAAATAAATGTAAGAACGGATGTAAAAATAATTGTGAATGTTTTAAAAAATGGGTTGATAAAAAAGAACAAGAATGGGGTCAAATAAAGAAACATTACAGGAACGAAAAGAATTTTTATGTATTTGATCCTTATAAGACTCTTGAAACTATTTTGGAAGAAGATTTTTTGAAAGAAATTAAAGAAGCTTATGGAAACGCAGAAGCTATAGATCGAATTAAGAAATTGAAAGAAATTCATCATTCTAAACCAAAAGAAGATGTAGCAACTGCAAAATATGCAATAGACATATTACTTGAGCACGAAAAAGAAGAAGCTGAATCATGCCTAGAAATTCACGATGACGAAGACGGAGACGGCGACGACGAATGTGACGACGACCACGAAGAAGAAGTTTACGTCAATAATCCATGTGCTACTCCTAGTGGTAGTAGACACCGCGCACTTGCGACCAAAGCAGCACAACTAATGCATGAAAAGGCAAAGGCAGAATTGACTAGTCGTGGTGGTAGACGTACGTTGAAGGCTAATGCAACAAAGGGAGAATACAGAAAAAAGGGTACGCCAAGTGACTTCAAAGACATATGTAAAATAACGAAAATTCATTCCAATGCTCGCAGTAATAAATCAAATAATCCATGTGATGGAAAAGGGGATCGGCTTAAAATAGAAACCCAATGGAAAGATGCAATGGAGAAGAATAAAGAAATCAAACTATATTTGCCTCCTCGACGTCAACACATGTGTACGTCGAATTTAGAAAATTTAGATGTTGGTAGTGTCACTAAAGGTGGTAAAGCTATCCACTCATTATTGGTCGATGTGCTTCTATCAGCCAAAATGGATGCAGAAGAGGTAATAAAACGCTATAAAAAGCATAATAACATAGAAGGTCCTATAGAACAAAAACATCAGGAGTCTATATGCCGAGCCATACGTTACAGCTTTGCAGATATAGGAGATATCGTACGCGGCAAAGATCTGTATCTCGGTTATGATGATGAGGAAAAAAAACAAAGAAAACAATTAGATGATAAGTTGAAAACAATTTTCCGGCATATATATGAAGAATTGAAGAAGGACAGGAAGAATGGGCAGACGCTACAAGCTCGCTACAAAGATAAGGACGAAAATTATTTTCAATTACGAGAAGATTGGTGGGAAGCAAATAGACATCAAGTGTGGAGAGCCATGAAATGTCATATATCAAATTTGAATGTTACATCATCTAACGGAAAATCAAGTAGTCATTGTGGATATAGTCGTGGTACCCCCCCTGATGACTACATCCCCCAAAGGCTTCGATGGATGACCGAATGGGCCGAATGGTTCTGCAAGATGCAATCACAGGAGTATGACAAGTTGA
>S_L3_13_38602
AAAACACCACCAAACCATGTATGCCACGATATAAACCACGTATGCATGACATAATGTAGTCTCGAACGTTAAACAAAAATGGGGCCCCAGAAGCCGACTGAGTCTCAGTATAAAAATGTCAACAATGTTAAGGAACTTTTCGATTTAATTGGAAAATATATACAACAGATAGCACATGATGCTGCTCTAGATCATAGTAAGAGTGAGTTGCATGGATTTTTGTCAAAAGTAGAATTTTCTAGAGGTGAGAAAACCAAAGTTTTCATGGAGTGTGACATTGACAAAGATTATGAAACAAATGTTACTAGTGGTCATAGTGATCCATGTGAAGGTAGATCAAAAGATCGTTTTTCCGATACAAAAGGAGCAGAATGTCATTGGAGAAGTATAAAAGGTAGTATCAGTGGTAATACAGTAGGAGCATGTGCTCCACATAGAAGGTTATCTCTATGTGACCAAAATTTAGAACAGATAGAACCTCATCATATTAAAAATACTCATAATTTATATGTAGATGTGTTACTTGCAGCCAAATATGAAGGACAAATGATAGCAACCAAACTTAAAGAATATGATGCAACTAATTATGACTCAAGAATATGTACTGAGTTGGCACGAAGTTTTGCAGATATAGGAGACATTGTGAGAGGAAGAGATCTATATCTTGGAAAAAAAAAAAAAAAAAAAAAAAAAAAAAAAAAAAAAAAAAAAAAAAAAAAAAAAA
>NS_L1_84_Contig5620
TAATAAATGTGAAGGTAAGGGTATGAATCGTCTAAAGATAGATCAAGAATGGAATTGCAAACATATTAAAGATATTGGAAAGGATTTATGTATACCTCCAAGAAGAAAAGAAATGTGCCTAAAGGGATTAAGTAACATAGGAAGATACAATGTTAATAATAGCACTGATTTACTGCAAAAGCTCCAAGAAGTAGCACAACATGAAGGGGATGATATTATAAAAAAATTATTAGAACAAAATTCTTGTGACGAGCATCGAATTTGTGATGCTATGAAATATAGTTTTGCTGATTTAGGTGATATTATAAGAGGACGAGATCTATTAAGAAAAGATCCAGATCAAGTAAGAATACAGAAACGATTACAATCTGCCTTTGAAAATATATATAATACATTGAATAATAATAATCAAAATAAATATAAAGGAGAAAATCCATATTATTATAAATTGCGATCTGATTGGTGGGATGCTAATAGAAGACACATATGGAAAGCCATGACCTGCAATGCTCCTGATGAAGCGTATCTTTTTAAAAAAGGAATAAGGCTTCAAAAGAATATAAAATATTGTGGTCATGACGAAGATCCTCC
>NS_L8_50_Contig7426
GTTGTATAAATAAAGCCAAAGAAGGAAAATGTAAAAGTGGATGTAACAAGGATTGTGAATGCTTCCAAAGATGGATTAAACAAAAAAAAACCGAATGGGGGCAAATCAAAGTACATTTTAAAACGCAAGAAGCTTTTAGCAATCAAGGAGATATGGGCAATGATACATTTCTTGGCGAAGCAATGAGATCTCCTGATTTTGTTCTTGAATATGTGTTGAACTTAGAAGAACTTTTCAATGATATTACAGAAGCTTATGGGGATTCAAGAGCAATACAAGGAATTAAGAAAACGTTGGAAAAGAAAAAAAATCAAGAAACACCTGGTGCCGACAGTAAAAAGAAGAATACAATTGATTTGTTGTTCGAATATGATTCAGAAGAAGCAGATAAATGCAAACAAATTCAAGAAGAATGCCAACCAAAAAAACCAACAAAAGTCAAAAATCCATGTTATGGCGACAAACAATACCCCGTGCTTGCGGAGAAGGTGGCGCAAAAATTACAGCAGGAGGCAAAGGAACAATTGGATCGTAATGATAGTAGAAGTGCGTTGAAAGGTAATCCATCACAAGGTCACTATAATGGTAATGCTAACAAAAGTGTGTTGAACGACGTATGTAAAATAACGAACCAATATTCCAATGCTGAAAGTAATAAATCAAATAATCCATGTAATGGAAAAAATGAAAACAGGTTTAATATAGGAGAAGAATGGCAAAATGGGAGCAAAATCCAATTTCCAGAAAATGACGTTTTCTTGCCTCCAAGAAGACAACATATATGTACATCAAATGTGGAACATTTACTTCCTCCTAAAGGCGGACGATTTAATGATGTTCCAAATGATAAAGCTACCCACTCATTATTAGGTGACGTATTGATCGCAGCGAAAAAAGAAGGAGAAGACATAAAAACTAAACTTACTAAAAATGATAATAGGTCTTCAATTTGTCGTACGATGAAATATAGTTTTGCAGATATTGGGGATATTATAAGAGGAAAAGATCTCTGGTATCATACTGATCAGACGCAATTACAAGGAGATTTAAAAACAGTTTTTGGTAAAATCAAAAAGCAATTTAATGACAAATATGCCGGTGACGCCAACCATACCAAACTACGTGCAGATTGGTGGGAAGCAAATCGTGAAACAGTATGGGATGCTATGACGTGTCCAACCAAAAACGGCAATATCCAATGTGGAGCCACTCCATATGACGATTACATCCCACAACGATTAAGATGGATGACTGAATGGGCCGAATGGTATTGTAAAAAGCAGTCGAAACTGTATGGAGAGTTGGTGAAGGATTGTGCGAGTTGTAAGGATAAGGATAATGGTCAAGGCTGTACGAAAGATAGTATTGACTGTACGAAGTGTGATGATCAATGTAAAATATATGGAGATAATATAAAAAAATGGAATGAACAATGGACAAATATATCAAATAAATACCTAATATTATACCATCTAGCAAAAACTACTGGTCCTCATGGTGGTACTGTTAAGTATGTTGGTGATGTAGAACCAAAAGAC
>NS_L8_50_Contig5487
TAAATTTTTCATAAAATTCTTTCTCATACCCTTCATACTTGATAGTTGCAGCTCGTTTTTTCCTACTACTACTACTACGTGATGCTCCATTTTTATATTTTTTCATTTCGTCCGTGTATTTTTTTCTTTGTTTTAGAAATTCTAATTTTTGGTTATCTAACCACTTTACAAAAGGACTACATGCAACCAAACAGTCATGACAATCGCCTACAACAAAGTGTTCATTTCCTCTAACTGTTTCTTTGCAATCAAATCCATTACCACTACAATATTTTTCTCTTTCATCACGACAATATTTTTTAACATCTTCCAATTTTTTATTCTTTTTCCTACAAAAGTCTTCTGCCCATTCCTCGAACCAGCGAAGAAACTGTGGCACATAGTCAAAATATGTGGGGACCTGGTCGGTCTCTTTTGTGAAGCTTTTGTCCTTACAGCGGCATTTGTGACTAGCCCGAGTTGCATTGTTTTCATCACCACCACATGTTGCACGAAAATATGTACCACTACCAACTTCACATGTTAATGCTTCCCAGATTGTGCCCCGATTTGCAGTCCACCAATCTTCCCGTAATTTATAATAATTTCCGCCATTATCATCTTGGTAGCGAGCTTGTAGCGGAGACGCACTCCTCCCTTTCGTCGACGTCACGTCATCATGTATTTGTTGGAAATATTTTTTTAAATTCTTTTCTAAGTCTTCTCTTTTTTCTTTTTCTTGTGTATTACCATAAAATGGATCTCTTCCTCTCACAATATCTCCTATATCTGCAAAACTGCGTGCTAACTCAGTACATATATTGGTTTTGAAACCGGTATTTTCTGTTTGATATTGTGCATGATAAGGTATTAATGACTCTGCCTCGTATTTTGCCG
>NS_L8_50_Contig5484
CGAAATGCTTTTATCGAGTCAGCGGCAGTGGAAACCTTCTTTTTATGGGATAGATATAAAAAGGAAAACACGAAGACACAAGGTGGTGCTGGATCACAACTACTAGAACCCATCAACGGTGATACTATCAGTGATGAACAAAACCCCCAAAACACCTTGCTACGTGGTGAAATACCCCCCTCCTTCTTGCGTCAAATGTTTTATACTTTAGGTGATTATAGGGATATATGTGTGGGGAACACACCTAGTGGTATAGACGAGGTGATTGTTAGTAGTAGTGGTGGTAGTGTTAAAGACATAAAGAGTGAACCGAGTAGTAAAGAAACTGATATGCAGAAAATAAAAAAAGCTATAGAAAAAATTCTCAAACAAAGTGGTGAACAACCTCCTCCTGGTCCCCAAACTAGTGGCACAACACCACAACAATGGTGGGATACGAACGCCCAATATATATGGCATGGAATGATTTGTGCTTTAACCTATACAGATAGTGGCGCTAAAGGCGAACCACAAGTGGATGACAAAGTGAAAGGACAACTGTTGGAAAATGGCAAACCCAAAGAAGACGGGACCTACACGTATAAAAAAGTGGTACTTAAAGAAGATCATGAAGGTGGTGCCAAAACCAGCAACGAACAACCCCCCACGTTAAAAGAGTTTATT
>NS_L7_44_Contig9608
CTTTGCATGTTGTTTCATCATTTAATTTTTGTAAAAATTTGTCGACACTTGCATATGATTGTTGCAGTATTTTATAAAAATCATTTATATAAATATTATTAATTTTTCCATTTGCTGTTTCTTTTTTTCCATCTGCTTTTGTTATTTCTTTATCATATTTTTCTTTTTGTTTTTCAAATTCTTTTCTTTGGTTATATATCCATGTTCTAAAAGGAATACATGAATAGGAACATTTATTACAATCTGCACCTTCAACAAAACGTTTTTCTCCTTTAGCTCTATTCTTGCAATCAAATCCATTAAGATCACAATATCGGTCCTTACCGGTTCCATCTTGTCCACGACATTTTTGTATCGCATCGTTCAATTTGTGTTTTCGTTTACGACAAAAGTCTTCGGCCCATTCCTCGAACCAGCGAAGATACTGCGGCACATAATCGAAATATGTGGGGACCTTATAACTAGTACATTGGCAATTCTCTTTAGTCGATTCTCCTGAAACACATGTTGGTCGAAAATATTTATTACCCTTAACGCCGCATGTTATCGCGTTCCATACCATTATTCTATTAGCATACCACCAATCTTCTCGTAATTTATAATAATATGGAGCATCATTATAGTTTGATTTTATGCTATTATCCAATTTGTCATGTATTTTCTTGAAAATTTTTTGTAAATTCTCTTCTAATTTATCTTTTTTATTATCACGACGATACAGATCTTTTCCTCGTATAATGTCTCCTATATCTGCAAAACT
>NS_L7_44_Contig9605
AGAGGATAATATAGATTTTGGTGATAAAACTAAAACATTTAGACCTGCAACAAATTGTAAACCATGTTCTCAATTTACAATTAAATGTGAAGGAAATGGTCATTGCGATAATTCTAATGGAAATAATTGCAAAGATAATAAGATTACTGCAGAAAAAATTGCAAAACTGAGCGATTCTACTGTACTAGATATGCGTGTCAGTCATAACAATACAACGGGATTTGATGATTTAAACGATTGTGACGGTGCAGATATTTTTAAAGCTTTTAGAAAAGATGAATGGAAATGTGGTAAGGTATGTGGTTATAATGTATGTAAAGCGGTAAAAGTTAATGGGCAAAACGATGATGGTAATCAAATAATAATAATTAGAGCGTTGTTTAAAATATGGTTAGAATATTTTTTAGAAGATTATAATAAAATTAGAAAAAAATTAAAGCCATGTATGTATGATGGTGAAGGATCCAAATGTGAAAATAAATGTGAACAAAAATGTAAATGTGTTGCACAATGGGTAGAAAAGAAAAAGTTAGAATGGAAAGAAATAAAAGTTCGTCTCCTTGAACAATATAAAAATAATACAGATTCAACCATAAATTTTAACGTTAAAAGTTCTTTGGAGAAATTTGAACATCGACCTGAATTTAAAAACGCTATAAAACCTTGTGGTGGTTTAAAAGCGTTCGAGAGTTTTTGTGGTCTTAATGACGCTGATAGATCAGAAAAGGGAAAAAAAGATGAAGATTACGATCTTGTTAAATGTTTGCTTAAAAAGCTTGGTAAAGAAGCAGAACAGTGTAAAGACAAGCCCAAAAATTGTGATAACTCCTCCCTTAGTGGTGAAACCCCCACCTTACCTGAGGATGAGGAGGAAGAAGACTATGAAAATGAAAATACAGTGGAGGCGAAGAAGATGGTGCCAACATTTTGTGATATAGAGGACGAAAAACCAAAGGAAAACGAAGGCACTTGTGAAGAAGCAAAACCCCCCCGTACTGTACCCGAAAAAGAAAAAGAAAAAAAAACGACAGAAGAAGAAGCTACTGTCCCAGCGGGAACAGCAGGACCCAAACCAAAACCTGAACCCGAAGAGGGAACCCCATCACAACCAACAACCCCCCCAAAAGTGGATGAAAACCCCCTTGTCATACCCTCCCTGGTGACCTCCACCCTCGCC
>NS_L7_44_Contig9602
CACTAACATAAGGAATATAACGATTGCTTGATTTCAATGTAGGTATATCATGATCACCTTTGGGTATTTGCAGTATTTGGAATAAATTTCCAACAGATGATTTGGTTTTTTTCTTTAGATAAAAATAAGTGAACGCAGCAAAACCGATGCCAACGCTCCAGGCGAGGGTGGAGGTCACCAGGGCGGTTTTAAGGGGGGGTGATAGGTATGTTGGGGGGGTTGGTTTTTGTGGTCGTTGTGGTTTTGTTGGGGGTTTGGCTTCGGAGGTTTTTTCCTCTGGGAGTTCTGGTGCAGATGGAAGTTCCTTTGTGCCTTCACTAGGTGATGGTGATGAAGGGGTGCCACTTTCTTCTTCCGCTTTTTTGGCTCCACTAGGAGCGGCTGCTTTTTCACAATCGCCTTTTTCCTCTGTTTCTTCTGTTGGTACCACATCTTTACAAATTGTCGGCATCATGTTCTTCTTTGGCTCCAATGTATTTTCTTCTGTTTCTTCAAGGGGTTCTTCGTCATCTTCAACGTTGGGGGATTCTTGACACTCTTTTTCTGTTTGTTCGCCACTAGAGTGGTCCTCTTTACACTTTTTTGCTTTTTGTTGAAGCTTATTAAGCATACATTCTATAGCATCCTGATTTCCATCGTTTCTTTCTGAGTTCGGCTTGGCGCTACATCCACAAGAATTATCAAAGACACTTAATTTTATTAC
>S_L8_56_Contig6993
CCCAAATTGAGTGATTTCGTGTTACGCCCCCCATACTTCCGATACCTTGAAGAATGGGGTGAAAATTTTTGTAAAGAGAGGAAAAAGAGGTTGGAGAAAATTTATAAAGATTGTAAGGTAGGTGAAAAAGGTAAAAATTATTGTGATGGAGAGGGTTTTGAATGTACTCAAATCGTTAAAAATGAGGAAACAAATATTAAGACTTTCGATTATCCGAGTTGTGCCATATCTTGTAGAAATTATAAAAAATGGATAAACAAAAAAAGAACAGAATTTGAGAAACAGAAAGATAGATACCAAACGGAAAGTAATAGTGCTAAACGTAATAATGATTATAGCGGATTTCATACAACACTAGATACGTGCACTAAAGCTGCAGACTTTTTAGAAGAGTTAAAAATCCGACCATGTAAAAGTGATAATATCGGAGGTAAAATAGAGTTTAATGAACAAAGTGAAACATTTAAACATGCAAACAATTGTGGTCCATGTTCTGAATT
>S_L3_13_Contig7112
AAGGTCTCCAACTCCTTTTTGTGTTCTTTGCAGAAATCTTCTCCCCATTCAGTAAACCATCTTAAAAACTGAGGACGTTCGGCAAATTTTGACAAAGTGTTGTTTTTATCACTATCAAATGTCACTTTGTCAAAGGTGTTGTTGGCATTGGTAAGTTTTTTGTGAGTTTCCGGATTAACATTATTTAGGCTCGTATCATAACTTAAAGCGCATAACATTCCTTCCCATATGTATGGACCATTTTTTTCCCACCAACTTTTACGGTAACGAATACTATGGTTAATTTTAGAAAAAACATCATATATATTGTATTTTACTTTACCTATACCTTTAGTTGTATCCTTGTGTGATGATATATCCGTATTTAAACATAAATCTCTATAATCTCCAAACGTATAGAACATTTGACGTTTGAATTCTTCAGGAATGTTTCCACCTTTTAATGTATTGTCGAGGTTATTTGCATTACCATTCTTATCTTTTTTGTAGTTTTGCCATAACAGAAAAGTTTCTGCTGCAGCACATTTTACAAAAGCATTTTTTAATTCTTCTGTATTTTTTACAACTTTTTCTAAATAATGTAAACATAATTTTTCTCTTCTAGGGGGCATACAAGCTCCAACCTCTGTGCTTTTAATCTTATTGTCATCACATTTCCAATCAGAATCAGTTACTTTTTGATGACATTCACCTACTGCAGTTGTTCTATTCTTATCCTTAATTATTTCTTCCGCTATTTCGCACGTAGTTTTTTTTTTTTTCCTTATGTGGAACATATTAGGTGGAGTAAATAGTTTCCGATGTCCCCTCCAATGTGATGACCAATGCGGCACATGAGGTACCCGTTTGGGCATGCTTTTTTCACAAATACATGCTTTTTCATATCCTTTTGGAGGTTCCTTAAAAGCATATTTGTCGTTGTTTGTAGCTGTAGATGAGGTATCACCATTTTTTTTTTCACAAAACTCCGTCTGCGTGTTACACCCCACGTTTGGTAGTTCCTGGTGTATGTACCCTGCGGCGGTTTTATATACGTGGGTAGTATCACGAGGGGCTGAGCGTCTATGACGTGCGGGAATATTATCACTAGGATTACCAATTTTCCCACCATTTTCTTTGTATAATTCGAATAAGAATTCAATCGCATGCTTGTCTTTATCTTTTTGAATGGCACTAGAAGCATGAGGACCAC
>S_L3_13_Contig7113
AAAACCAAATATAAGAGTCTAAGTGGCCAAGATGACAAGGAAACTATATGCCGAGCTGTACGTTACAGTTTTGCAGATATTGGAGATATAATTAAAGGAACAGATTTATGGGATCAAAATAATGGAGAACAAACAACACAAAGAAAATTAAGAGAAGTTTTTGATAAAATTAAACAGAAACTTCCTCAAGACATCCGAGGAAAATATTCCGGTAATGGTGACCCATATCATTTAAAATTACGTTCCGACTGGTGGGAAGCTAATAGACATCAAGTTTGGCAAGCAATGAAATGTCATATAAAAGATTTGAAGGACTTGTCAATCGATAAATCAAAAAGTCATTGCGGATATAGTGATCATACACCATTGGATGATTATATCCCACAAAAATTAAGATGGATGACCGAATGGGCAGAATGGTATTGCAAAATGCAGTCACAGGAATATGAGAAGTTGGTGAAGAATTGTATGAAGTGTATGGAGAAGGAGAACGGTCAACATTGTATACAAAGTGATTATGAATGTGGCCAGTGCAAAACAGCATGTGAAGAATATAAAAAGAAAATAAAATCATGGGAAGAACAATGGAAGATAATATCTGCTAAATACAAAGAATTATACAAAGAAGCAGAAATTTATGCTGGTAATGGCGGTCCTGGGTATTATAATACGAAAGTACAGGAGGAAGACCGATCCGTGTTTGACTTCTTGTACGAGTTACATTTACAAAATGGTGGCAAAAAAGGTCCCCCTCCTGACACT
>NS_L6_24_Contig5837
CGAAGAAACTGCGGCACATAATCGAAATAGGTTGGGGGATCGATATTTTCCTTGTCGTTACCTGGCTGGTCGCCGTTACACCGGCAGTATTTATTAGCTTGGGCTCCACTTCCATTCATACTGCATGTTACACGAAAATATGAAGAATTATCAAGCTCCTTGCTGCATGTTAATGCTTTCCATACTGTGGCGCGATTAGCGTCCCACCAATCTTCTCTTAATTGAAAATAATTTCCAGTTCCATCTTCGTAGCGAGTTTGTAGCGTCTTCCCATTCGTCTTTTTCTTTATCAATTCTTCATATATTTTCTGGAAATATTTTTTTAATTGTTCTTGTAACTTATCAGTTTTATCTTTTCTATTATATCCAAGATATAGATCTTTACCGCGTACGATATCACCTATATCGGCAAAACTTCGTGCTAACATAGTACACATTGTAAAACTAGAACCAGAACCCTCATATGTTGTTTGATATTTTGGATAATCTCGTGTTATTGTTTGTCCTTCAAATTTTGCTGCCATACACACCTCTGCCAATAAATTATGTTTAGCTTTACCATCATTATTATTTGTGTCCATGTTTTCCATATTTTTGTCGCATACGTGCAATCTTCTATATGGAGCACATGCTCCACTTTCTTTAGCTTTATTACCTTGTATTTTTCTCTTATCACATTCTGC
>S_L7_20_Contig3209
CAAAGAAGCTAAAAATTTTTTAGAAAATTTAGGACCATGTAAAAAGGATAAAGAGAATGTAAAGGATGAAATAAAATTTGATAAAGATAGTAAAACATTTAAACATACAGAATATTGTCATTCATGTTCTGAATTTAAAGTAAATTGTAATAATGGAGTTTGTAATGGTGGTCATACAAAAGTGACATGCCCTGGAGGAAAGATTAGTGCAGATGCTATTGGAAAAATGGACAATCCTATTGATATAGATATGCTTGTGAGTGATAGCAGTAAAAATGGATTTGAAGGAAATGATTTAAAGGATTGTCAAAATGCAGATATTTTTAAAGGTATTAGAAAAGATGAATGGACATGTGGTAACGTATGTGGTTTAGATGTATGTAAACCGAAAGAAGGCAATGGTGCTATAAATGCTAAACACATTGTACAAATTAAAGCATTGGTTAAACGATGGATTGAATATTTTTTAGAAGATTATAATAAAATTAAACATAAAATTTCACATTGTATAAAAAACGGTAAAGAATCCAAATGTATATGTGGATGTAAAAAAAAATGTAATTGTGTAGATCAATGGATAAGTACGAAAAAGGAAGAATGGGAAAAAATAAAAAACCTGGAGCAAAAACAAAATGAAAGTAAAGATGATGATAATACATTAACTAATTTTTTGGAGACATTCACAACTGAAATTGCTGTTGCAAATGATAAAGGAAAGGTTACAGAATTAAGTGATTTAGAGAGATCACTTGGATGTAATTGCCCTGATAACTCAGCAAAAAAAGGTGGTGAAGATGGTAAAGAAAGTGATATTATAGATTGTATGATTAAAAAGCTTGAAGAAAAAGCAAAAAAAGTGTAAAACCCAAACTAGTGGTAGTGACTGTCACCCCTCCACCCCCCTTGAAGACGATGACGAACCCCTTGAAGAAGAAAATACATTGGATCCACCAAAAATTTGTCCAGAACAACCAAAAGAGGAAGCGAAGGAAGAAGACGGTTGTAAACCAGCAGAGAAAAAAGAAAAAGTGGCGGAAAAAGAGGAGAAAACAGTGAATACAGTGGTGAAACCTACAGAGAAAGAAGCAGCTGGTGGCCCCGCGGGACCTTCTCCATCGGCCCCTGCGGCGCCTACATCAACACCAAAATCGTTACCAAAAAAA
>NS_L1_95_Contig3467
AATTTAATAAACAAAAAGAGGCATATACTGGACAAAAAAAACAAAACTGCAAAGAGGAAAATGGTGGTACTGAAAAGAATAATGGATTTTGTGGAACACCAGAAACAACGTGCCATACAGCTACAGAATTTTTACAAAAGTTAGGATCATGTAAAAAGGATAATGGAGAGAGTAATGGAAATGATCATGAAGAGGATGAAATAAACTTTGATAAACCAGATGTAACATTTAAGCATACTAAACATTGTGATCCATGTTCTGAATTTAAAATAGACTGTGAAAAAGATGATTGTAGTAAGGATAAAAGAAGTGCATGCAAAACTAAAAATAAAAGGCATATTACTGCAGAAGATATTGAAACAATGGGAAAACCTACTGAAGATATAGGTATGGTTGTGAGTGATGACAGTAAAAGTGGAAGTGGATTTGAAGATGTTTTAGACAAATGTGCAAATGCAGATATTTTTGAAGGTATTAGAAAAGATGAATGGAAATGTGGTAATGTATGTGGTTATAATGTATGTAAACCGGAAAACGTTAATGGGAAAAAAGGTGACGGTAAACAAATTATATTTATTAGAGCATTGTTTAAAAGATGGCTAGAATATTTTCTACAAGATTATAATAAAATTAAAAAAAAATTAAAGCCATGTATAGAAAATGGAAATGGATCTCCATGTATAAATGATTATGAAAAAAAATTTAAATGTGTAAATGAATGGATAAATCAGAAAAGGGATGAATGGCAAAAAATAAAAAAACATTACCTAGAAAAAAATAAAGAGGGTGACAAAAACCTGACATCTTTGGTTAAAAATTTTTTGGGTGCCTTGCAACCCCAAACTGATGTTAACAAAGCTATAAAACCTTGTAAAGAATTACGTAATTTCGAGCAATCCATTCATTGTAATGGAGCTGCGAACTCAGAAAGTGGTAAACATGGTACACAAAAGGATATCGTGGAATGTTTGCTTGATAAGCTTGAAACAAAAGCAAAAAAGTGTGCAGAGAAACACCCCCAAATTGGTGAGAAACCGCAAGAAAATTGTGTTGATACCCCCACCCCCCTCTTTGATGATTAT
>S_L7_42_28840
CAGTAGTATCAGACATAAATGCATATTTATCTTCATCTGAATCTCCTTCCATATATATATACGTTTTGCCTTTATATGTATCACTCACATAGGGGATATATCTATTTGATGATTTCGGGGTAGGTGTTCCATAATCACCTTTATGGATATCAAGTACACGTATGAGGTCAACAGGTGATTTAGGTTTTTTCTTTAGAAAAAAATAAGTGAACGCCGCAAAACCGATACCTACCATCCAGAGGATGGTAGAAAATAACATGGCATTTTTTAATTGGGTGGATGGAAATTCTCGTGGCAATTGTTTTGGCTGTGACTCTGAATGTGATGAAGTGTCTGGAACAGCTTCATATTCATCATCTTCTTCTGCTTCTTCTTCCTCATAAACATCTTCTTCTTCTTCGTCATCTTCTTCTTCTTCTTCTTCTTCCTGTTCCTCATCTCCTTGAACTTTTTCTTCTTGATTTTCTTCTTCTTCCTCTTTAACGTCTGGTTGAGGAGCATCTGTTTTACAATCGCCTTTTTCCTCTGGTTCTGTTGGTGCTGGTGTTGATGGACAAATGTTCGGTTGCACCACTTGGTTTTCTTCTGTTTCTTCAAGGGGTTCCTCATCGTCCTCAAGGGAGGGTGTGGTGGAGGGGGGACAGTCGGTACCACTAGGTTTGTTTTTGCAGTCGTCAATTTTTTTTTGAAGCTTTTGAAGCATACAATCTATAGCATCCTTATGACCATCTTTTTTTTGTGCGCTCGCATCGACACAACATCCCTTTGATTTATCAAACTGACTTAATTTTATAACCTTATTTTTATCTTTTGCAGCACCAATTTGAACTAAGAAGGTCTCCAAAAAACTTCTCACTGGGTAATATTCATCTTCATTTTTATATTGTTCAAGGAAACGTTCTTGTATTTTTCCCCATTCTTCTTTTTTCTTCTCTATCCATTCTTTCACACAATTACATTTTTGTTCACATTTATTTTCACATTTAGGTTCTTCACCATTTTCTATACATATCTTTAATTTTTTGTTAATTTTATTATAATCTTCTACAAAATTTTCTACCCAACGTTGAAGCAGTGCAGTAATTTGTATAATGTGGTTTTCATTTTCTTTGGGATTAGCGTTTTCCGGTTTACATACAACATAACCACATACCTTACGACATTTCCATTTATTTTCTTTAATACCTTTAAAGATATGGGCATCTTTACAAGCCTCTAAACCATTAAATCCATTTGCATCCTTATCACTAACAACCATATCAAGTTTTTCAGTAGAATTCCCTCCATTTCCAATATCTGTTGCATTAATCGTTCCATTTCTAGGATTGCACTTCCCTTTTGTATCATCACCATTACAATTTTTACAATCAACTTTAAATTTAGAACATGAATCACAATTTGTTGCATGTTTAAATGTTTTACTTTCATTCTTAAAATCTATTTCATCCTCTTGATCATCCTTTCCACTCTCATTATCCTTTTTAGAACATGATCCTAACTTTTGTAAAAATGCTGCAGCGTCAGAGAGACTTTTTAGTGTTCCACAAAAACCATTATCACTTCTAACTTTATCACGTTCCGTTTGGTATCTATCTTTTTGTTTAGTAAATTCCTCTTTTTTTTTTTCTATCCATTTTTTATACCATCTACAATGTTTGGCACAAGTCCTATATT
>NS_L6_18_Contig15782
AGTGAACGCAGCAAAACCGATGCCAATACTCCACATGATGGTAGAAGACATGAGGGCGGGTATGACAGCGGGGTGTTCTGACAAATCTTTGGGGGGTTTTGGCCTACGTGGTTTTGGTTTTGGCACCACATTTTCCTCTTTTTTTGGTACCGGTGGTCCGGTGTCTGGGGTTTCTTCGGGGTTGGGTTTTTGCTCACTTTCTGCTGGTGGTGCTGGTTGTGGTGGTGCCGGTTTACAACCGTCTTCTACCTCTGCTTCTGGTGGTGTTTGTTGTTTTGGACAAAATGATGGTTGTTGTTTTCCCAATGTGTTTTCATTTTCTTCTTCTTCAAGGAGTAAGTCCTCGGGATCATCATCAAGGGTGGTGGAGGGGTTTTCTGTGGAGGGGGTACAGTCACTACCACTAGATTGGGTTTCACAATTTTTTGCTTTTTCTTCAAGCTTTTTAATCATACATAAAACAAGATCGTTATCTTCTTTTGTACCCTCTTTGTTCTTTTCTGAGCTGTCAGCGTCATTAAAACCACACGACATCTCGAACTTCGTTAAACTGCCACAAGGTTTTATAGCGTTTTTAAATTCAGTTCGAGATTGCAAGAACTCCAAAATATTTTTAACGAAGGTTTTAATGTCAT
>S_L8_56_33519
TCCATTTTGCTTCTCCTTCGTTAAACTTATATATAACTTGGAAAAAAAAACTGTTAAAAAGCTTATTAATATTTATTTTATATTGTTCCGGTATAACGTGTTCGTTTTTGAATAATTCCATAATACTTTTCCATTCTTGTTCTTTTTGTTTAACCCAATTGTAAAAACATATGCAATTGTTTTTACAGTCTTTAATACAATGCGTAGTTGTATTATTTATACAATTCTTAAGTTTGCTTTCCCAATATATAGTGTCTATTAAGAAATTTCTGACCCAAAAATCAAAAAATTCATCAAATAATGTTACTTTATTGTTAAGCTTACTGTTTGCAATATTTATTTCCATTTTACATTTATTATTATTTTTTTTATTATCGTAATAGCATTTCCATATTTGATTGTTTGTACCATTTTCATTATTTGGGTTCATACAAAAATCTCCTAATTTTTTAGAAATATCAACTTGTTCATCTCCACTAACAATTACATTAATTTCAGTATTTTTTGCATCACCAGGAGGTTCATATTTTTCATTTTTTCCACAATCCGGATATATCACTGTTTTTGGTGTGCATTTGTTATCACTACATTCAACTCCACAATGGGGACACACTTGGCAATATTCTGAGCGATAAAATGTCCCTTTTTCATCACCACTCTTAGTAAAATTAATAACCTCTTCTGGTTTCTGGTTTTTACAATACTTTCCTTCATTTAGTATCTTTAAAAAATCGTCAAGAGTTTTATATTGTGTTTCCATAAGCTTTTTATAAAAATCTTTATAATATTTATTATTAATATTAGTATTAGATATACCTCTATTAGATACATATGTTTTTATTTCATTTTCATATTTTTTTGTTTGTTTCTCAAATTCTTTTCTTTGATTCTCTAACCAACTTTCATAAAGATTGCATTTAACTAAACAACCAGTACACTCACTTTCCCTAATGCAAATATCTTTATTTCGAATAGTTTTCGTACAATCATATCCATTAAGACTACAATATTTTCCATTTTCTTCATCACGACACGCTTTTTTAACATTTTCTAATTTAATTTTTTTTTTCCTGCAAAACTCTTCTCCCCATTCGTCGAACCAACGTAAAAATTGAGGGACATAATCTAAATTGGTAGGAACGTTTCCTTGTTCATGGCCGCATTGACGATTTGAAAATAATTGTGTATTATTTTCTGAATGCATGAAATATCTAGATTTATATGGTGCATTACATGTTATGGCTTGCCATACTTTATCTCGGTTAGCCGTCCACCAGTCTTCTCTTAATTTGAAATAATTTCCAGATCCATCATCTTTGTAATGTGGTTTTACGGAAGATGACAAATCCTCATGTATTTTCTTGAAAACTTCTCTTAGTCCCTTTTCTACTTTGTCATTAGGTTTAAACATATCCTTTCCTCTTACGATATCACCTATATCTGCAAAACTTCGTGCAAGGGCAGTACATACGTCTGAAGTTCCTTTATGTGGATGATTTTTAACAATAGATTCACCTTCATATTTTGCTGTAACTGAGATATTACCTATCAAGTCGTCAGAATTTTTTGTATTTTGCACAGTTAGAGCTTCAAGATTTTTATCACATATATGTCGTCTTCTATATGGAGCACATGCTCCAGCGCCATTTATTTTTTTTTCATTACCCCTTATTTTATTATTATCACATTCTGCTTCACCTTCATTTGAAAAACGTTCTACAGGACTAAAAAGACAAGGATTTCTATCATTTGCTAAAGCATACAAAATATTAGTATGCTTTATATGATTTAGATAGCATGGATTTGAATAACCATATCTATCAACACGTAACCATTCATCATAGGCACCTTTAAATGATGCTTTCCACAGTTCTCCTTTCAAAGAACTTGCATAATTTTTTGCATCTTTTTCTGCCTGTTTCTTTATATGTTCGGCATAACGTTCCAAAACATTTCTTGGACTTTTCTCACTATCTTTTATAAAAGGGATTTCAGCCTCCCCCTCTGATGATGATGCATTCCCCATTTTTATAACAAAGTATTTAAATAATTTATACTAATACATTACAATTATTA
>NS_L6_24_34133
AGGAATGTTATGTGCACTAGAAAAAGCTAGTGGTGCAACAGGCACACTTACCACCAAGTACCCCTACAACAACGTCAAATTCAGTGGCGATAAAACCACCACCCTGGAGAAATTCGCCCAAACCCCCCAGTTTTTACGATGGTTTACTGAATGGGGAGATGAATTTTGTCGGGAAAGGAAGAAGAAGTTGGATATATTGGTGAAGGAATGTCCAAATTATACGTGTAGCTTCGATACTAAAAAACAAGACTGTGAAAAAGCTTGTAAAGCATATCAAACATGGCTTCAAGGTTGGAAAACTCAATATGAAAAACAAAGCGAAAAATTTACAACAGATAAAGGAAAACCTGAATATGCAGTTGATCCCGACGTTGCCAGCTCCGAAAATGCTCACAAATATTTGAGCAAAAAATTAAAAAAAATTTTTCACAATGGAAGTACTACTGAGAAATGTGATTATACGTGTATGGAAAATGCGTCCACACAAACACAAACATCTGCTTGCAGTCAACAACAACAACAACAAGGAAACACATCTACACAAAAAGATCTTCCTGAAGCGTTCGATTATCCTCCTAAAGAAATTGGTGATAGGTGCAATTGTCCTAAACTTCCGGAACCTAAATATTGTGTAGACAAAACTGCATATGATATAAGAAAAGAGCGTGAGAAAAATGTGAAAAAACATGGTAGTATTTTGAAAGTAAACGGGGAAAATTATGAGGGTAAATGTGACCCCATAGAAACACAAACAGATAACAATGGGGAAAAAACTTGTGAATACAATAAACGATACCCTAATGCAAATAAATTATTGTGTAGTTCCTGCTACAATAATGGAAATGGCCGTTTTAAAATAGGGGATGTATGGGAATGCAATAAAGAAACAACTGATAGAAAATACAAACTATGTATTCCTTCAAGACGAAAATATATGTGTTTAAAGATACTAGAAGATATAAACGCAGAGGAGATCAATGATAGCAATGATTTACTAAAAAAAATCCAAGAAGTAGCAAAATGTGAAGGAGATGATATAATAAAGAAACTATTACCAAAATATCCTTGTAATGAGGATGTAATTTGTAAAACTATGAAATACAGTTTTTCAGATTTAGGAGATATTATAAGAGGAAGGGATATATATATAGGTAATAATAACCAAATAGAAAATAAATTGCAACAAGTATTTAAAAATATATACAATAACAATAAACAAAAACCTTCAATATATAATGACATTGGAGATAACAAATATACTAAATTAAGGGAAGCATGGTGGGATATTAATAGAAAAGAAGTTTGGAAGGCAATGACTTGTTCTGCACCGAAACAAGCAAAAATTTATATAACAGAAACAGGTGGATATATATCACCTTTAACCTGGACCAAAAACAAATGTGGGCATAATGATGATCCACCCGATTACGATTATATCCCTCAACCTTTACGATGGATAAGTGAATGGAGTGAAAGCTACTGTCTTGCTCAAAAAGATATCTTGGAAACTATGAAAAATTGTGAAAAATGCAAGAAAAAAACCAATAATGGACCTTGTGAACAGGACATCCATGGAGCATGCGTGAACTGTAAAAGAAAATGTGAAAAATATAAGAAATTTATAGAAATTTGGAAAAAACAGTTTGAAACACAAAACGAAGCATATAAAGAAATATATGAAAGAGCTACAAGTAATGGAGGTAATGGTAAGGGAATTGATGAAAATACTAAAAATTTTGTAAAAAAACTACAAGAAAAATGCCAAAAGGACGAAAAGAATTCTGTTGATACTGCCGATAAATATCTTGAAGGAGGAAGTGTTTGTCGAAGATTTAAATTTGGGAATAAGGACCCAAGTGATCCAAATTATGCTTTCAATACACTACCACCTAGTCATAAAGAGCATTGTAAATGTGCGGAAGAATTTGATCCATTTGATGAATGTCCTGTTAACAAGGACGAATGCAAAAAATATGGTACAAGTCGTTGTCCGAAAAAAAAAAAAAACGACAAAGAAATAGAAGACTGGACAAATTATGTTTTAAAGAACAATTCAAATAAAAATAAATCCGTAATAGTACCACCTAGAAGAAGACAACTGTGTCTTTCAAGTATCTCAACACACGGACGTGAAATAAGAAATGAACAAAATTTTAAGAAATATATTCTTCATGATGCATCCAATGAAGCTGCATATTTATGGGATATACATAAAAATGATCCGAAAAAAGCGCTTACGCTAATTAAATATAGTTTTGCAGATTATGGAGATATAGTTAAAGGTACTGATATGTTAGATAATATAAATAATTTTCATGAAAAATTAAATAACATATTTCGCGCAAATAGCAATAGTAGTGTATCTAAGAATCGTAAAAATTGGTGGGACAAAAATAAAGAAAAAGTTTGGAATGCTATGATGTGCCATTACACTGAAGAAGGAAAAACAGGGACCAGTTGTCCAAAACATGGTAATATTGATGAAGAACATCAATTTATACGATGGTTTCAGGAGTGGACTGAAATGTTTTGTGCTAGGCGACAAAAATTATATAACGAGGTACAAAATAAATGTGCATCTGCCAAATGTGATACATCTAATGGATCAGTTGATAAAACTGAATGTACTAAAACATGTGAAAAATATAAAAATTACGTTTTATCAAAAAAAACAGAATATGAAATTCAAAAGGATATATATGATGCTAAATTTAAAAACCAAAAT
>NS_L1_84_Contig8336
GAAGATAAAGGAGGATTGCTACAAAGACGGTATCACAAGACAATATAGTGGGGATGGAGAAAGTTGTAAAGATATTCTTCCAAAAAACGATGGAACTGTTCCGAATTTAGAAGGTCCGAGTTGTGCGATTTCTTGTAGATTTTATAAAAAGTGGATAAGCGCAAAAAAAAACGAATTTGAAAAACAAAAAGAGGCATATACTGGACAAAAAAACAAATGCAAAGAGGAAAATGGTGGTACTGAAAAGAATAATGGATTTTGTGTAACACTAGAAAGGGAGGCTGCAGAATTTTTAAATAGGTTAAAAAAAGGACCATGTAAAAAGGATAATGGATATGAGAATGGAGAGGATAATAAAATAGATTTTAAAAATCCAGATAAAACATTTAAGGAAGCACACAGTTGTGATCCATGTCCTATAACTGGAGTTAAATGTAAAAATGGTAGTTGCTTGAGTTCTGCTAATGCAAAGGAGTGCAAAAATTATAAGATTACTGCAAATGATATTAAAGATAAGAAAGATGCTAATGGAAACATAGAAATGCTTGTTAGTGATAACACTGAAAGTGGAAAGGAATTTAAAGATTTAAACGTTTGTAGAGATACAGGTATCTTTGAAGGCATTAGAAAAGATGAATGGAAATGCACTTATTTCTGTAAGTCAGATGTATGTGGTCTGAAAAAAGATAATAATCATATAGACGAAAAACAA
>NS_L1_95_Contig7838
TCCCATAACATACGCAATACGCCACCACCACCGCCCACACGAACCATGCAAGACCCCACAAATATATTTATGGCATGACATAATGTAGTGGTGGAGTTAGCAAAAATGGCGCCGCAAAATGGTGTCGGGGGTGGTGGCAGTAGTGGTGGTGGCGAGGATGATATTGACCACAAAAGTGTGAAACATTTATTGGATAGCATAGGGAAAAAAGTGCACGAAAAAGCAGAAAAGGAAGCTAAAGAACGTAGTAATGGTGATTTGAAAGGATTCTTAAGTAGTACAACAATTTTTGTTAGGGAAAGAGATAGAACCCTTGATCCATGCAACCTTGAAAGTGAATATACTAAACTTATTAAGGATAACCCTAACAGGTATCCGTGCACAAATTTAAGTGGAAAAGAAGAACGTTTTTCCAATACACTTGGTGGCCAGTGTACTAACGAAAAAATGCGTAGTGGTGGTATAGGAGCTTGCGCTCCATACCGACGTCTACATTTATGTCATCATAATTTGGA
>S_L8_68_Contig5993
CCTCCTGGGTGGCACACAAATACTACCACTATCACTAGATTTAGTGGTTTTTTCGTCACCACTAGTTGGTATACATTTCCAATTGGATGGTGCGGTTTTGCCATATTTTTGTTGGCAAGCTTCTTGGAGACTACTGCCATCTTTAAATAGTGTTGCCACTATTTCACATGGCTTCACCTCGGGTGTTGCCGGTGGTCCTGGTAGTTCTGGTCCCTGCGGTCCCTTCACCTGTTCCGTGACTTCTGTGGTTGACGACTCCCCGTCCACCTTCCTGTCCTCTTCCTCCTCTTCTTCTTCTTCTTCTTCCTCCTCCTGCTCTTCGGATTCCTCGTCTTCGCCGCCGTCTTCCTCATCGTGGACGGTGTCGTCGTCGATTTCGTCTTCGTCTTCGTCATCTTCTTCCTCTTCTTCTTCTTCTTCGTCTGAGTTGTCGGAATCGGGGAGATCGCTTTTTCTGTCAACTGGTGGTAAAGAGCGACCGGCACCAGCAGGTGGGATTTCTTCAGGTGGTCGTTCGGAGCGGGCGAGGTCTGGTTTACTGGCAGGTTGTGGTGGTGGTTGTTGTGGTGGTGGTTGTTGTGGTGGTGGTTGTTGTGGTGGTTGTACAGGTGGGGGAGGTTGTGGACGTCCCGATTCTGTTGCTGCAGGTGAGTATTTTCCACCAGCACAATTACATAAATTTAACGTAGAATTAGAATATTTTCCAAAAGGCGTATGACTTTGATCTTCGCTACGTACATCTCCGTCCATACAATCACATTTTTTATTATCACATTTATCTTTCAGATAATCATTCCCCTGTTTAGTTACACCACCTATAGATTCGTAACCTTTATATTCTGGATCTGGGGGCCTCTCATTTGCCTTTTGAACAAATGTATTAGTCTGTCCCGTAAATTCTTTTTTTTTTTTTTTAACATATTCTTGATATGCTCTACATGCTTGATTACAACGATGTTGCGTATTATTACAAGCATCTCCAGAATTTTGTGCACTGCAACGTTTCCCTACATCTTCTTCCAACTTCTTCCTCTCAA
>NS_L1_80_Contig36187
GAACTTGTCGAAACCACCAAGGTATAGTTTTCGCCTCCTGGGTGGCACACAAATACTACCACTACTAGATGTGGTGGTTGTAACGACACCATCACGTGTGGTAGTACTGACACCACTTGGTGTGACACATTTCCAACTTGTGGGTGCCTTTGGGCCATATTTTTGGCGACACGCATCTTGGAGAGCAATGTTGTTACTAAATAGTTCTTTTACTATGTCACATGGATTTACTTCGTTTTGTGATGGTGACGGTGGTGGTCCCACCTCCCCCTGTTCCGTGACTTCTTTGGTTGCCGACGCCTCCCGCTCGTCGCCATCTTCGTCGTCTTCGTCTTCCTCTTCGGAATCGCCGGCACCATCGTCATCATGTGGTATGTCTTCTGGTTCTGATTCGGAGCGGGCGCCAGGAGCTCCGGCGGGTGGTTGTTCACAGTTTTTGCATGTTTCGGCCTCTCCTTTTTCGTGGTCGAGAAATTTATCAATTTTAGTATTCTTTCCAGTGGCGCCACCGATACCACTAACACCGGTACCACTAGCAGCAGCACCATCAAAAACTGTTTTTTGCAACATTTTCCTAATGTGTTCTATGTCCTTTGCATCCGCATGTGTATCTTCAATACTTTTCAAAAGTAGATCTTTCTCCAAAAGCAATTCAAGAGTTACGCCAATATATTCTTCTCCAATTTCTTCTATCAAATCTTTTTGCTTGTAAAAATGTTTTTTTACATTTTCCCATTCGGTTTCTTTTTTTTTAACAACCCATTTTTGAAAACAACCACAATCATCCTTACAATGTTTGTTTTTACACGTGTTGCCATTACTGTTATTATTTATACAACTCCCAAGTTGTTTTCTCCACTCTAAAGAATCGTGTAACATATGATAAACCCAATCCCAAAAAAAGGCATTATAGTGCATACTGTATTCTTTTTTTCCATCATTCTCCTGCTTTTGTTGTACACAAAAATTAATGTCCTTGCCACCATCCTTTTCTTTTTTTTTATAATAGCATTCCCATGTTTCCGTTATATTATCACCGTTTTTACCAGATGCACCTTTTTCACCTGGTGCACCACTAGTTGCAGTACCAGTTGCACCATTTCCACCATTACCATTACAAAACTTTTTATATTTTTTTACCATATCACCTTTTGTTTTATCACCGGTAAGTATTGG
>NS_L8_54_Contig6980
AAAACCGACTACAAAAAACCCCCAGAAGACTTTGCGAAAACCCCGCAGTTCTTACGATGGTTTACTGAATGGAGTGACCAATTTTGTGAGGAACAAACGAAACGGTTAGCCACTTTAAAAACACAGTGTCCAGAAAACACGTGTGGTGATGAGAGTACAAAACAACAATGTTTAGCTGCGTGTAAAGAATATCAAAAATGGCTTAAAACGTGGAAAGAGAATTATAAAACACAAAACAAAAAATTTGATAAAGAGAAAAAAGCCGATAAATATAAAGAAGATCCTTCAGCAATAGAGGCACATAATTCATCCAGTGCTCGTGATTATTTAAAAACACAATTACAAAAACTTTGTGTTAAAAATGGTGATTGTAAATGTATGGAAGAACCTTCGAAAGTATCAAAAAAATTACCTCATAATACTGATATGCCTGCATCATTAGATAATGAACCAAAAGAAGTAGAAGGTAGGTGTACGTGTAAAGCCACACCCAAAAAACCGGAAACACCTCCACCTCAATCACCGAGACTTCCAGCTGCAGGGG
>S_L7_20_Contig3007
TCGAACCATCTCAAATATTGTGGCACGTAGTCAAAATATGTAGGAACCTGGTCGGCGTCATCTTTGCCGTTTTTCTTCTGACAACGGCATTTGTTTCTAGCTACAGATGGACCTTCACTATCACCACCACATGTTGCTCGAAAATATGAATAACCCCCTAGCTTGTTCTCTTCGTCACAAGTAATAGCTTTCCATACTGTTTCTCGATTCGCAGTCCACCAATCTTCCCTTAATTTATAAAAATTTCCAGATCCATCATTGTAGCGATCTCTTAGCGCCTGTAAATTCTTCCCGCTCGTCACGTCATTATATATTTTCGCGAAAATATCTTTCAACTTCCCTTCTAATTTTTCCTTTCCTTTTCCTCTACCACCACCACGATACAAATCTCTTCCTCTTATAATATCTCCTATATCTGCAAAACTTCGTGCTAATACGGTACATATTTGAGAATCATCATAAGTTAATTTATATTGTGGATGATCACGTATTAGTGACTGTGCCTCAAATTTTGCTGCCATA
>NS_L1_88_Contig11805
AAAGGATTCTATAGATTGGAGAAAATATATTAATAGATGTATAAATAATACTACATCTAATAAATGTAAGAACGGATGTAAAAATAATTGTGAATGTTTTAAGAAATGGATTAAGAAAAAACAAGAAGAATGGAATCAAATAAAGGAGCATTACACATACGAAACAGGTTTTAACGGATGGGATCCTTATGGGACACTTGAATTATTTTTGGAAGAAGAGCACTTTTTCACAGATATTAAAAAAGCTTATGGAAATGAAGAAGCAGTAGATCGAATTGAGAAATTAAAAAAAGATCATGCTTCTAAACCAGGTGAAGATGTAGCGACGGCAAAATATGCAATAGACATATTACTTGAGCACGAAGAAGACGAAGCCGATTTATGTCTTGATACTCACCTAGAAGACGAAGATTGCTCCGACGACGATGATGACCACCAAGAACAACCTATTGTCAAATCCAATCCTTGTGGAGGTCAAAATGGCCGTAAATACCCTGTTCTTGCTAACAAAGTGGCACAACTAATGCATGACCAGGCAAGGCAACAATTGACTAGTCGTGGTGGTGGTAGAAAGACTTTAAGGGCTGATGCAACACAAGGAAAATATATACGTGGAGGAGATTCAGATCAGTTCAAGGAGAAAACCTTGTGTAAAATAACGGCAAAGCATTCCAATGATAGTCGTAGTGCTCCTAACGGTGGAGCATGTACAGGAAAAGATGGATCAGGTGTGCGAATGAAAATAGGAAATGGTTGGAAAATTTTGGGACAAGACAAAACGACATACACTGACGTCTATTTACCTCAACGAAGAGAACATATGTGTACATCCAATTTGGAATATTTACAAACGAATATTAGCCCACTTAATGGTAGTGATGGCAAGCTTGTTAATAATTCCTTTTTAGGCGATGTAATGCTTTCAGCAAAAATGGATGCAGAAGAGATAATAAAACGCTATAAAGGTCAAAATCGAATAAATGACCCAATAGAACAAAAACATCAGGAGTCTATATGTAGAGCACTGCGCTATAGTTTTGCGGACATTGCAGATATTATACGAGGAAGAGATATGTGGGATCATAATGATCAGAAAAATAAACTACAAGTTAATTTAAAAGATGTATTTAAAAAAATTAAAGAATATCATCCTGCCATCCAAGGCAACAAAAAATATAACGATGATGATAACAACAACCCCCCATATAAAAAATTACGAGAAGATTGGTGGGAAGCAAATAGACATCAAGTTTGGAGAGCTATGAAATGTGCAATAGAAAAGGATAATATTACGAAATGTAATGGTATCCCCATAGAAGATTATATCCCACAAAAATTAAGATGGTTAACCGAATGGGCCGAATGGTTCTGCAAAATGCAATCACAGGAATATAACAAGGTGCAGCAGGCGTGTGAAAAATGTGATGTTAAGGATAGGGTTCAGGGTACAACTTGTGTGAGCGAAAAAGACTGTACCCAGTGCAAGAAAGCATGTGAAGCATATAAAACGAAAATAAATACATGGAAACAACAGTGGCAACAAATGCAAATGCAATACACACTATTATACCTACAAGCACAACGTAATTCTGCTGGTAATGCTTATCCTGGTGCCGGTCCCGACTATCAACAAATGTTAGATTTCTTCAAAGAATTACAAAAAGAAATTAAAAACAGTGCTTCCAAACGCTCTAAACGTTCTATCCCTCGTGATACCACTTCCCCCTACAGCACAGCCGCAGGGTACATACATCAGGAACTACAACAAGTGGGATGTAACACGCAGAAGGAGTTTTGTGACAACAAGAACGGTAAATACACTTTTGTGGAGACGCCTCCATTGTATAAGGATGCTTGTAATTCTGAAAATAATACGAAACCACCGGTACCGGAGAAAAAAAAAGAAGATGAAGAGGATGTGTGCAAGAAGGTGAAGGATCATATAGGGCATAATAATGAAGCGAATTCAATAGATGGGTGCAATGCAAAATATGATGGAAAAACAACTTATCCTGAATGGACGTGTGAAACAAATAAGTTTGAGGAGGGTCATGATGGCGCTTGTATGCCTCCTAGAAGACAAAAATTATGCATACATAATTTAGAACATTTAAGTGAAACATCAAAGAATGAATTGCGAGAAGCATTCATTAAATGCGCTGCAAAAGAAACTTTCTTCTTATGGCAAAAATACAAAAAGGATAAGAATGATAGTACAGACTTTGAAAAAGAATTAATACAAGGAACAATTCCTGAAGATTTTAAACGTCAAATGTTCTACACATTTGGTGATTATAGAGATTTATGTTTAAATAAGGATATATCATCAAAAAAAGATACAATTAAAGGTGTAGGTAAAGTAAAAGACAATATAGATAAAATTTTCACAAAAAAAGGTGAAGAAAATGATGCAGAACGTAAAAAATTTTGGGATGATAATGGAAAACATATCTGGGAAGGAATGCTGTGTGCCCTAGAAAAAATTTCCGGCAAGGACAATATCAAATCCAACCCCATCTACGACTACGAAACCGTCAAATTTACTCAACCTAGTGGTGTTACCCTCTCCACCTTCGCACAAACCCCGCAGTTTTTGAGATGGATGACCGAATGGGGGGAACATTTCTGTAGGGAACAATCACTGGCGTATAAGGAGTTGGTGGAGGGGTGTAAGGAATGTATTTTTGATGTTGATTTTGTTAAGCATACTGTAACATGTATAGAATGTGAGGATTGCAAAGAGAAGTGCAAAGCATATAATAAATTAATTGATGATTGGAAAATTCAATGGAATCAACAATATGATAAATACGAAAAATTATACAAAAAAGCAACAAATAATGTTAATGGTGCTGTTGACGAAATTGAGAAAAAAGTTTTACTATATTTAAAAAACCTTAGGGAACCAAATGGCAATACTGACAAATACTCTACTGCCGGGAAATATATAAATGAAAAAGGATATATTGATGATTGTAATGAAAGTAAACAAAAGGATTTTCATGATAATTCCATGGACGACGAGAAGTATGCTTTTCGGAAGTATCCCCATAAGTATAAAGATCAGTGTACGTGTGGTCCGACACAACCAACAAGTGCGTGTGAAATAGCGGAGAAAGTACTTAAACGTGAAGCCAAAAATGAATATAAAAATGTGTGCAATGAAAAATTTAAAAATGGAAAAAAAACAAATCCTGGATGGAACTGTAATAAAAATAAATTTAAACGTGGGGAAGAAAATGCTTGTATGCCTCCTAGAAGACAAAAATTATACCTAAAACAATTAAAAGAATTCAGTGGTGGAACATCAAAAACTGAATTGAGAAAAGCTTTTATTGAATGCGCTGTTATAGAAACGTTTTTTCTTTGGCATAAATTTAAAAAAGATAAAGAAAACGATAATACAACAGATGGAGATGAATATTTATCACCAGGCGTACAAGATATTCAAACGCAATTAGAGGATGGCACCATCCCTGACGATTTTAAACGTCAAATGTTCTATACATTTGGAGATTATAGAGATATATGTTTAGGAAAAGATATAGGTAACGATGTGGATGAAATAGAAAAAAAAATAAAGGATGTTTTTACAAATGGTGACGCTAAAGATGACCAAAAACGTAAAAATTTTTGGGACAAATATGGAAAAGATATATGGGATGGGATGGTATGTGGTCTATCACATGTTGTCAGTGGTGGAGACAAAGACAGGTTGAAAAAAAATCTTACTACCAACAGTGACTACAAAGATGTTAATTTTCCTTCGAATAGTGGACATAGGAGTGGTATAACATTGTCCGATTTTGCGACTGTTCCACAATTTATACGCTGGTTCCAAGAATGGAGTGAGGAATTTTGTCGAAAAAAAAAAAAAAAAATTGATAAAATAATAAATGAATGTCGTGGAGTAAATGGTAATAGATATAGTAGTGGTGATGGTGAAGATTGTGAAAAGATTGTTCGTCAGGAATATGATACTGTTGCGGATTTAGAATATCCTACATGTGCCAAATTTTGTAGATCTTATAAAGAGTGGATAAACATAAAAAAGGACGAATTTGATAAACAAAAAAATAAATACGAAAAGGAAATTGTGGATGGTAAAATTACATCTGATAGTACATATTATTACAAATTTAACAATAATCTAAAAACAAAATATTCCTCATTCACAAATTTTGTAGAAACATTAAAAGACGGAACATGTTCTAATTATAATACTGAAGACAGTAAAATAGATTTTAAGAATCCCGATGATACATTTTCTCGTACAAAATATTGTAAATCTTGCCCTGTATTTGGAATCAAATATGTGGGGGGTAAGTGGAGTGAATATACTAAAGATGAATTCAGTAGAACAAATCATAAGTTTTCAAAAACAATTAAAAACAAGAAAGGACCTAATAATATAGGTATTCTTATTAGTGATAACAGGGCAAATGGATTTGGAGATGAGTTAAAGCAATTTTGTAACAATACAACTATCTTTAAAGGTATTAGAAAAGATCAATGGGCTTGTGAATATTCAAGTGATTTAGATGTGTGTAACTTGAGTAATAATAATAACAATACACATGTTGATAAAAGCATTTCAATTAGAATATTGTTCAAACGTTGGTTAGAATATTTTTTAAAAGATTATATTAAATTAAAAAAAAAACTAAATTCATGTACAAATAATGGAGAAGAATCCATATGTATAAATAAATGTAAAAAAAAATGTGTATGTGCAGGAAAATGGGCAGAAGAAAAAATGAAAGAATGGGATATAGTAAGAAAGCGTTTCTTTAATCAATATAATGTTGATAATTTACAAAAGATTTACCAAGTAAAAAGTTTCCTAGGTCAAACTATATATTCTACTGATGTTCAGAATGCATTAAATGAGGGTGAAGACTTAGAATCTTTGCAAAAATCAGATGTATGTTATAATTCAGGAAGATCCGATAAAAAACAATGTGACGAAAAAGATGTAATAGAAATTTTACTTAATAGACTCACAGAAAAAATAGAACCTTGCAAAACGAAAGATAATCAAGAAATTGACCCAAATAGTTGTGATCCATACACCCAAACTGAAGAACTTTACGACGAAAAACCCCTTGACGACGACACATCAACAACATCTGTAGTTCCCGAAATTTGTAAGGATTTTGTTCCACCGGAACCTGCACCACCTTCATTGCCAGAGCAAGAAGAAAAAGATAAAGCAAAAGAAGATAGGGGTAAGGAAGAAGTTCCATTTACACCTTCACTTCCACCAGAAGATCTACCACCTGAGAAAAACGTTCCTGTTCCTCCACCAAAAAAACCAGAAACAACACCAAAACAAAGAAAAAAACAAAAACGACAACTACCCACACATACCTCCATATTACCTGAAATGTTATCGATCTCTTCCTTCCCGTTGACGGTGGGCGTGGCGTTCGCGGCGTTGAGTTACTTTCTACTAAAGAAAAAATCCAAATCTACTATTGATCTCTTGCGTGTTATT
>NS_L1_84_Contig4614
TTGTCGCAAGAAATCGGGGGGTATCTTACCAGTTTGTTGTAATTTGTTTTGGGGGTTGTTTTCGTCATCACTAAGGTCGAGGCTACTGGAGAGTACGAGTAGTCCTCTATTTTCTCGTTCTCGTTTCTCCTTTTCTTGTCTCTCTTTTTCCTTATCTTTTTTAAATTCATGCCAAGCAAAAAACGTCTCAACCGCGGCACTTTCCACGAAGGCGGTAAGGAGGAGCGAGTCGCCATTTGGTGACTGCGACGACGCGGTCGGCGGAGTGGAAACCTGTGGTGACTCACCACTAACTTGTGTGTTGCTACCACTTGTTGACGATGCTTCACCTTGTGGTTGTGTCTCGCCGCTACTTAGCGTCTCGTTTGCCCACTCTTCTAATTTCCCCACATATAATCGTCGTCTTCGCGGTGGCACACAAATACTACCACCACTTTTGCCATGGGCGCCGTCTTTACCACTACCACTTTCACCACTTTTTTCACCACTTGATACACACCTCCAACCGTAGTTTTTGCCTTTCACATATTTTAAATTACATGCATCAGTGAGATTGTCGCCCTTAAGTGCATCTCCCACGATTTTGCAAATGTCCTCTACCGGTGGTGTATCTGCTGCAGGTCTCGGTGGAGGAGGAGGTTCCCGGTTCCTACTTTGGCAATTACACTCATCATCGTGGTCATGTGGTTGATGGCGAAAAGAATAATTGTTGTCTTCTTTATCACCACTAGATGTACTACCATTTTTGTCTTTACAAAATTGTGTTTGTATGTTGCACCCCACGGTCTTCCCCAATTCCTGGTGGATATATCCGGCAGCGGTGCTGTAAGGGGTGGGGGTAGAGGGGGGTACACCAGATTTGTCACTATTTGGAGGGAGTAATTCTTGTAAAATTTGAACAACAGGTTTGTCTTTATCATCTACAGCACCACTATAAGCATCAATACCACCATATCGAGCAGTAGTTTGTGCTTGCCAGTATAATATTTGGTATTTATCTGATATTGCATCCCATTGTTGTTTCCATGGTTGTATTTTAGTTTTATATTGTTCACATGCTTGCTTGCACTTCTCACAATCGACATCACCACTCGTACAACTTTGACCCTTACCCTTACAACTACCACAGTCACTCAACAACTCCCCATACGCCTCTGCCTGCGCTTTACAGAACCATTCGGCCCATTCAGTCATCCATCTTAAACGTTGTGGGATGTAATCGTCATATGGGGTGTGAGTTCCGCGACTATATGCGCAATCACCATCGAACTTTTTTAAATCGTTTAATGCACATTGCATTGCTTGCCAGACTTGACGTCTATTAGCTTCCCACCAATCTTCCCTTAATTCTTTATATTTGGGCTTTTTTTTCTCATCATCGGTATATTTGTCACCAAGTGTGTCTTTATGTTCATCTTTAATTTTTTCAAATATTGTTACTAACTTAGTTTCTAGATCTTTAAAATCATTATGTTCCCAGATATCGTTTCCTCTTATAATATCACCTATATCTGCAAAACTGTAACGTACAGATCGACATATCGTTCTCTTGTCATTTTCCTCAGTTAGGCCAGCTTTGCTATTTTGATTTATATACAGATCCTTTATTTTTGCTGCATCCATTTTTGCTGCTAGAAGCACATCGACCAAAAAGGTGTC
>NS_L8_65_Contig4879
TTGCTTTTTAAAATGTTTTTTTATATTTTCCCATTCTTTTTCTTTTTTATCAATCCAGTTTTTAAAACATTCACAATCTGTTTTACATTTATCATTGTTTTTACATCTTGTTTTCGTACCACTTTGTAAACATTTCTCAAGTTTTTTTGTTCTCCAATATATAGAATCTTTTAACATATGTGCCACCCAATAGTAAAAAAAATCATAGAACGTCTTTTGGAATTGATCAGGTTGATTTGAAAAATTATGTTCTTTTTCTTCTTTTTCTTTTTTATTTTTGTTTTCCAATATACATAATCCACCTGCATTTTTTACATCGTCTACATCTTCCTCGTCATCATCCTCCTCATCTTCTTTTTTATCTTTACTTTCAACTTTCTCTACATCTTCACCTTTATAACATTTCCATTCTTCATACAGTTCCTGATTATTACTATTTTTTCCACCAGCACTAACAGCACCAGCACCACCAACGTGAACACTACTACTACCATCACTACAATTTTGTGCTTGGCAAAACGCGTCTAATTTTTTGTTAATATCATCATGGTTTTCACCACTTTTAAGGATTGTATTATCAGTAGGTTCAGCTCCTTCCCTAGATTTATAAAGGTTTCCACTCTTGCAATTATCAGTTTCACTTTTCTTTTTCCATTCCTTACCAGGAACTTTCTTTTTCATTCCACAATGAGGACAGGGTTGGCAATATTTTGAACGATAAAATGTTCCATTATTAATATCATTGGTACCACTAGTGTCACTAGCACTACTACTTTTAACGTTTTCAAAACTAATTCTTCCTTCTTTTTCATCAGTAATTTTTGTGCATACATTTTCT
>NS_L8_65_Contig4870
CATGACATAATGTAGTCTGGACGAAGAATATAAAAATGGTTCCCCCTGTCCGTTCCCCTCGTGCGGCTGGGCCAGCGCCAGTGCCCGCATCAGAACCCACTGACAATAGGATTGCCAGGGATATATTGGAAGAATATGGGAATAAAGTACAAGAAGAAGCGACAAACAAAGCTCAGCAACGTAGTAATGGAGGTTTGAAAGGAAGTTTGTCAGAAGCAAATTTTAAAAATGAGACCAATAAAACCACAGAGCCATGCGATCTTATTTATGAATATGACACTAACGTCACGGGGGGTTTCGATACAAATAATCCTTGTGCAAATAGATTAGACGTTCGATTTTCTGATAAATATGGGGGTCAATGCACCAATGAAAAAATACATGGTAATGATGAAGGCACAGGTGGAGCCTGTGCTCCATTTAGAAGGTTGTTTCTATGTGATCATCATTTATCGTACATGAAAGATGATAAAATTAATACTAAAGATAATTTATTGTTAGAAGTGTGTCTTGCAGCAAA
>NS_L8_65_Contig4872
ATATATATACAAATATATATATAATACTTATATATATATTTCAACATATACAATCTGATTTTACCATATCACAATACTCCCATAACATACATACATACATACACCAAACCAAACCATGTATGCCACGATATAAACCACGTATGTATGACATAATGTAGTCGGGAAGAAGAATACAAAAAAATGGCGCCATCAGGTAGTCGTGGTGGTGAGGATGGTGTTGAGGAAGATAAAGATGCCAAAGAAGTATTGGATAAAATTGGGCAACAAGTGCACGACCAAGTGAAAAATGGTGAAGCTGAAACATATAAAGGTGAATTGGAAGGAAAGTTGCAGGAAGCAGCAAAAGGTATTGGGAAAACAGCTGGCACCGCAGATACATGCACAATTGTAAATGATTATTATAATAACCATCTTAAGCTTGAAAGGTATCCGTGCAAAGGGTTAAGTGAAATAAATGTAGCACGTTTTTCCAATTCAGTTGGTGGCCAGTGTACTAACGAAAAAATGCGTAGTGGTGGTATAGGAGCTTGTGCACCATA
>NS_L1_80_107523
TAGTTGAGGATAAACAGGATGTAATTTTTTCTGTAAGTCTATTAATCATACATTCTATAGCATCCTCATTACCATCTTTTTTTTGTGAGCTATCAGCGCCATTAAGACCACACGAACTCTCTAACGCAGTTAATGTACCACAAGGTTTCATAATTTTGTTAAGTTCAGTTCGATGTTCCAATTTCTCCAAAAACGTTTTAACTTTATACTTAATATCAAATGGATTTTCACGATTTTGTATCTTAAAATGTTTTTGTATTTTCCCCCACTCATTTTTCTTTTGTTCTACCCATTCTTTCACACATGCACAATAGTTTTTAGGTTGTCCGTTACATGTCTCTCCTCCATTTTCTGTACATTTGTCTATTATTTTTCTTTTTTTCAATAAATAATAACCATATAAAAAATCTTCTAACCAATATTCTAGAAATACTTTAAATGTAGTATATTCATTAAGGTCTATATTTTCCTTAAACTCATCTAGTTTACATACATCCGTATTATTATCAATAACTTTACACTTCCATTTTTGTTCTCTTACACTTTTAAATAAATTTGATGTTTTAAATAAATCATTTGATTTTTGTAATTTTTCTGATTTTTTTTCCATATACTCTTCAATAAACGGTCCCCTACGATCAATCATTTCTACAGTAATTTCAGTAGTGTTTCCACTTATTCCTTCAAAAACCTTTTCCCACGTATTCTCATTTCCGTTAACTGGTGTACATCCATTTGTACCACCACCTCTACCACGTCCACTACCACTATTACACTTAACTCCATATATAGGACACGTTTTACAATACGTTGAAGGATTAAATGTCTTTTCAGGATGTTCAAAATCTAATTCATTACCTTTTTCCCCACTATTACCTTCATTATTTTTGCAATGTTTCAATGATTGCAAAAATTCTGCAGCAGTAGCTTTTTTTTTTATTTCTTCACAACAATTTATATCACCATCACCACTAGAATTACCATTTAATTTATCAAGTTCGTTTCCATATTTATTTTTTTGATTATGATATTCTTCGAATTTTATATCTATCCATTTTCTATATTTTCTACATTGCTCATAACAACCAGAACAAAGTGAATCTTCAAACATTTTATGATGTTTAAGAGAGTTTTTTTCGCAATCATGACCATCTCCACTACAATATTTTGGATCACCACTATTATTTACTCCACGACATTCTTTATCAAGTTTTTTGAACTTATCTTTTCTTTTTCTACAAAATTCTTCTCCCCATTCGTGCAGGTAACGAAAATATGTAGGTATTTCCACGAAATCACTCAATTTGGGGTTGTTGAGGGTGGGGGTGTTTTCACTAGTGGATGGGGGTTGGGTGGTTTTGGCTTCTGTGTCACTATTTTCGAGTGTGACTGTCTTGTAGTCGCTGTATTTCTTTTTGAGTTCTTGGAAAGGGTCGCCGTTGCCGTTCGTATCTTGAATCTGTTCTATTTTATATGTGTTTTTGCCGTCACTACCACTACCACTTGTCTCGTCTTTTTCTTCTTTATATGTTAGGGCACATATCATTCCATGCCATATATGTTCACCGTTTGCTTCCCACCAGGTTTTACGTGGGTTTTCACTTTTTTGGACACGAGGAGTTTGTGAATCACCATTTTGAAAAAAATTCGTTATCTTTTCTTTTATTGTGTTTTCTCTTTCCTTAATTACATTATCACCACTAAATATGTCGTTGACACTATTCTTCGAGTCATTACTACCACTGTATAATATATCTCTATAATCTCCTAAAGTATAAAACATCTGACGCTTAAATTCTTCAGGGATTATTCCTTTTTTTAATTGGTTTTGGGGGTTGTCTTCGTCATCACCACTGCCTGCACCGGGTACTCCAACTCCTGGTGCCACACCAACTCCTGGGGCGACACCAATTCCTGGTACTAATCCACTTTCTCGTTCTTGTTCCGCCAACTTTTGTGCCTCCCACTCTTTTTTAAATTTATGCCACAAGAAAAAAGTTTCTATTGCAGCACTTTCCACGAAGGCTTTAAGC
>NS_L7_29_30787
GTATGGAATCTTTTAACATATGTGCCACCCAATAGTAAAAAAAATCATGGAATGTCTTTTGCTTTTTCCCATTTTCTTCGCCGTTCGTCTTTTCCAATATACATAATCCGCCTCCTTTTTCTACATCCTTGTCATAGTCGTGGTCATCGTCATCCTGTCCAACTTTATCCAGCTGTTTAAACTGATAACATTTCCATGGATCATACAAAGAAGGATCACTATTACTATCACCAGTACCATTTTGTGCTTGGCAAAATTCGTTTAATTTTTCTGCAATTTCTGTTGGTTCATCACCACTTTTAAGGATTGTAATATTAGTAGGTTTTGCGTCATCTCTAGGCTTATAAAGGTTTATATTCTTGCATTGTACACTTTTATCTTTCTCTTCCCATTCATTACCATTTTTCTTTTTCACTCCACAAATAGGACAGGGTTGGCAATATTTTGAACGATAAAATGTTCCTTCATTTTTGTCATTAGTACCACCACCAGCGGTTCCACCACTAGCACTACCACTTTTAACGTTTTCAAAATCAATTGTTCCTCCGTCATTGTCTTTAACAGCTGTGCATGCTTTTTCTTTATTTAATAATCCCAAAAATGCATCAACATCATTATAGCCACCTGCTTTAAGTTTTGCATAAAAAATTTTTTCATACCCATCATAAACCTTAGTAGTTGCATATCGTTTTGCCCTACTACTACGTGATGTTCCATTTATTACATTATCGTATCTTTCTTTTTGTTTGTCAAATTGTTCTTTTTGGTTATTTATCCAGTCAACGTAAGGATTACATGCATACAAACAGCTAATGCATTGCTTACCATAACGCAACTTACCAATAGCTCGTTTAGTTTTTTCGCAATCGTAGCCATTACGACTACAATATCGATCCTTACCCTCTTTATCTTGTCCACGACATGATTTTTCCAAATTTTGTACTTTTTTTTTTTTTTTTTT
>NS_L7_29_30789
GAAGAATGGGGTCAAAATTTTTGTAAAGAGAGGAAAAAGAGGTTGGAAGAGGTGAGAAAAGGATGTAGAGAAACTTCCAGTGGTAATCCAACATTTTGTAGCGGGGATGGGGAAAATTGTGACGATCAGCTTGATGCAGATCCTAGTACTCTTTCGGATTTAAAATGTCCTCGTTGTGCCACATCTTGTAGATCTTATAAAAAATGGATAGAAAGAAAAAAAACAGAATATGAGAAACAAAAAGAGGCATATGATGGACAAAAAAAAAAATACGAAGAGGAAAGTAAGGGTGGTGTTAATGGATTTTGTGGAAAACTGAAAGATGACGCTGCAAAATTTTTAGAAAATTTAGGATCATGTAAAAAGGAGAATGGAAACGATGAAATAAAATTTGATGAAAACGGTGAAACATTTCAACATGCAACAAATTGTGCTCCATGTTCTTCATTTAAAATAGATTGTAAAAAAGCTAAATGCAGTAATCGTGATGATACAAACGTGGGGTGCAATGGCAGCAATGGCAAAAAGCCTATTACTGCAGAACATATTAATGGTTCTACTGATATAAATATGCTTGTGAGTGATAACAGTGGAAATACATTTGCAGATTTACAGGCTTGTGGAAGTGCAAATATTTTTAAAGGTATTAGAAAAGATGTATGGGAATGTGGTAAGGTATGTGGTTATGTTGTATGTAAACCGAAAAAAGTCAATGGGCAAAAAGATGGTGAAAAACACATTATAACAATTAGAGGTTTGGTTGAACATTGGGTACATAATTTTTTGGAAGATTATAATAAAATTAAACATAAAATTTCACATTGTAAGAATAGTAGTGAAGGATCCACATGTATAAGAAGTTGTGTAGATAAATGGATAACTAAGAAAAAGGATGAATGGCAAAAAATAAACAGTACTTACCTTGAACAATATACAAAAGATAATGAATCATCTTCTAATGA
>NS_L8_59_Contig6430
ATACCCCCACGTACGTACCAAAACACCACCAAACCATGTATGCCACGATATAAACCACGTACCACGTATGACATAATGTAGTCACGAACAACCACAATGGCGACGCCAGGTAGTGCTGGTGGTGGTGAGGATGACTATAAGGATGCCAAGGATGCTAAGGATCTTCTGGATAGAATTGGAGAAACTGTACAGAAAAAAGTGCATGATGCTGCTAAAAAATATTTTAGTGAATTGCATGGACGTTTGTCAGAAGCAAGATTTGAGGAAGATCCAAAGGAACAACAAACACAAGGAAATCCATGCGAACTTGATTATCAATGGCATACTAATGCTACTAAGGGTAGAAGTTATCCATGTAGAACTGGAAAAGAAGAACGTTTTTCTCAAGTACATGGCGGTGAATGTGATAAGAACAAAATAAGAGATAATGAAGACGACAGGGTAGGAGCCTGCGCGCCGTTTCGGCGATTAAATTTATGCGTTAGAAATTTAGAAAATATCAATATTAATAAATACATTAATAAAGATACATTGTTGGCAGAAGTGTGTATGGCAGCAAAATATGAAGGGGACTTAATAAAAACACATTATACACCATATCAAGAAAAATATGGTATTACTGATTCTACAATATGTACTGTATTAGCACGAAGTTTTGCAGATATAGGTGATATTATAAGGGGAAAAGATCTGTATCTCGGTGGTAGAGGAAGAGATCAATTAGAAAGTAATTTGAGAAAAATTTTCGGGAAAATACATGAAAAATTGACGTATCGAAGAGCAAAAGAGTACTACAAAGATGAAAATGGTGGAAATTATTTTAAATTAAGGGAAGATTGGTGGAACGCTAATAGACAACAAGTATGGTACGCGATAACATGCGGCGCTGCGGGTTCTCAATATTTTCGAGGAACATGTGGTAGTGGAAAAACTCCGACTCCTAATAAATGCCGATGTACCACTCATGATGTTCCCACATATTTTGATTATGTGCCGCAGTATCTTCGCTGGTTCGAGGAATGGGCCGAAGACTTTTGTCGTAAACGAAAACATAAATTAGTAGATGCTATAAAAAAATGTCGTGGTGATAAGAATGACAAATATTGTGATCTTAATGGATATAATTGCAAAGAAACAGCTAAAGGAAAAAACAAGTACAAGCATGAACAAGAATGTATTAAGTGTTCTAGTGTATGTATTCCTTTTGGACCCTGGATAGATAACCAAAAACAAGAATTTGAAAAACAAAAAGAAAAATATGGGAATGAAATATCAGGTAAAAGTAGGAGAAAACGAAGTATAGGTAGTGATACGTATAAAGGATATGATGAACAATTTTATGATATATTAAAACGTGAATATAGAGATGTTGGTAAATTTTTAGATATATTAAGTAAAGAAACAGCATGTGAATCTCAACCTTACGATGAAGGAAGAACAATTGATATTAGTTTCAAAAATCCTGAAGGTATTGACATATTTTCTAGTACAAAATATTGTCAAGCATGTCCTTATTGTGGTCTGCAAGGGGATCGTCCACCATGGAAACCTATAGATGAAAGCACATGCAGAAATGGTAAAATAAAAACCTTTGATGATAGTGAAAGTACTGAGATTGAGTTACTTGTGAAGGATAAAGGAGGAAAAACTATGATGCAGAAACTAAGAGGTTTGTGTAACACATCTACTAAAGAAAATATTCAAAAATGGAAATGTCATAATGTAGGTCCCGGTAAGGATTATTGTGTACTACAAAATGGCGAAGAAAATACAAAAAATCAGGAAATTGAGTCATTTAACTCACTTTTTTGGCTTTGGATTACAGAAATGTTAAAAGATTCGATAGATTGGAGGAAAGAACATGGAAATTGTATGAAAAAAGGTGATAAATCCACATGTAAAAATGTATGTAAAAAGCCTTGTGAATGTTTTGAAAAATGGGTTAAACGAATGAAAGAGGAATGGGACCAAATTGAACAACACTATGAGAAAGAAGATTTTGGCGAAGGATTTACTCCTTATTTGACTCTTGAAATGAATTTGGAAGAGTCTTATTTGCCAATGATTCAAAAGGATTATCCAAAAGAAGAATCCGTAAAAAAAATGCAAAGAATTAATAACGAAAATAAACCAAATATATTTAGTGTTAAAAAAGATGATAATTCAATAACCAAGTTCTTACAGCAGGAATTGCAAGAAGCCAATAACTGCCTACAAACCCACAATGATAATGAATGCAAACCAAAAGCACCCCCCGGCGCTGGAGGCCTCGCCCGCTCAGAACCCACAGACGAACCACAACCACCACGTGGCCCCAACCACCACGATGACGAAGACGACCCCGTCGACGACCCCAACAAGATCCGTAATATCAAATTCGAGGACGAAAAAGACATACAACCCGAATTCAAAGAACACCCCGACGAGGTGAAGGAGACGGTGGATACCAATGGGGACACCACAGAAGACACGGAACAGGATGGGTCGACAACAGAGAAGTCAGTAGACGTCTGCGCCACAGTGGCCAAAGCACTCACTGGTAGTCTCCAAGATGCTTGTACACTAAAATATGGCCCAAAAGCACCCACAAGTTGGAAATGTATAAGTGACAAAACAGCCACAAGTGGTGGTGTTACAACCACCACTGGTAGTATTTGTGTGCCACCCAGGAGGCGACGATTATATGTCACACCACTAACGAAATTGACAGGTGATAACACGGAGACGTCACAAGGTAGTAGTGAGTCACAACCACAAGGCAACGGCGTGTCGACATCGACGTCACAGACGTCTCTCCTCCGCCAGGCGTTTATTCAATCTGCGGCAATAGAGACGTTTTTCTTGTGGCATAAATTTAAAATGGATAAAGCAAGAGAGGATATAGAAAAAACACAAAGAGAAAAAGATCTAGTTGTAAATATATCATCGAAACCAGATGAACTCGATAAAAAATTAAAAAAAGGTGAAATCCCTGAGGAGTTTAAAAGACAAATGTTCTACACTTTAGGAGATTATAGGGATATATTAATTGGGAAAGATGTGTGTAGTGGTAACGACATGGAGAAAGTAAAAAGTAATATAGATAGGGTTTTCACAAAAGGTTCCCAAAAATCTGGTGGTGAAAAAAATGGTGTCGAAGAACGTGAAAATTGGTGGACTACACATGGAAAATCTATCTGGCAAGGGATGATATGTTCTCTAACATATAAAGAAAATGGAGACAAAAATATAGAACAGGTTAAAACTACGGACAACGGCAACCTTTTCGATACACTCAAAACCCAATACCAATATGATAGTGTCACAATTGGTGCTAGTGGTACCAATGCCATCCCTACCGGAACCACCGACGCTAACGCCGGCAAAGGCACCAAATTAAAAGATTTTGTGTCTCGCCCCACGTACTTTAGATGGTTAGAAGAATGGGGGGAAGAATTTTGTCGAAAACAAAAACATAAGTTATATATAATTAAAAAAGATTGTCGTGGGAGAGATGGTGGTAAAAAATGTAGTGGAGATGGTTTCGATTGTGATGATGAGTCTACAAAAAAGGAAGACATTTTTAAGCCTTTGAATTGTCACAGTTGTGCCAAATCTTGTAGATTTTATAAAAAGTGGATAAGAAGGAAAAAAGACGAATTTACTGAACAAAAAGGGGCATATGAAAAACAAAAAAGGGATGCCGAAGGTAATAAGGATGATTACAAAGAATTTTCTGCAACAATAGAAAATTGCACTAACGCTGCAAATTTTTTAGAAAGGTTAAAATCCGGACCATGTAAAAATAATAATGAGGAGGGTAGTGGTGACGATGACATAAATTTTGATGAAAACCATGATACATTTAGACATGCAAAATATTGTGGTACATGTCCTCAATTTACAGTTGAATGTAATGGAAGTGGTAAATGCATTGGTGGTGGTGATGGTACACAAGTTAAGTGCAAAGATAAAACGACTATTGATGCAAATGATATTGAAAATAAAGGGGATTCTACTCAAGAAGTTACTATGCTTGTGAGTGATAACAGTACAACGGAATTTAAAGGTGGTTTAGAGGCTTGCAAAGATAAATGTATCTTTGAAGGTATTAGAAAAGATGAATGGACATGTGGTAATGTATGTGGTGTAGATATATGTACTCTGAAAAAAAATAATAATAATGCGGAAGGTAAAGAACATATCATAGTCAAAGAATTCCTTAAACGATGGTTAGAATATTTTTTTGAAGATCATAATAAAATTAACAAAAAATTAAAGCCATGTATAGAAAATGGTAAAGGATCGAAATGTATAAAAGAATGTGTAGATAAATGGATAGAAGAAAAAAGGAAAGAATGGGAAAATATAAAAAAAGAATACATTGACCAATATAAAAAACAAAATGATGGTGGTAATACTTTAACAAATTTTTTGGAGATTTTGATACCTGAAACTCATGTTAAAAAAGCTACAGGACGTGAAAAAATAAGTCATTTCGAGAGCTCATGTCATTGTAATGGATCTGCGAGCTCAGAAAGTGGTAAAAAAAGAGATGTTGTAGAATGTTTGCTTGATAGACTTAAAAATAAAATTGATAAGTGTAAAGAGAACCACACCCAACCTAGTGGCGATCAAACAAAACAAACGTGTGAAAAATCCACCCATGTTGAAGACGATGAAGAGGACTTACTCCTTGAAGAGGAAGAAAACCCAGCAAATACAGTGGGAAAACAACAACCATTATTTTGTCCAAAACAACAAACACCACAAAAAGAGGAAGAAGTAGAAAAGTGTGAAGAAGCAACAGCAACATCGAAAGAACCTGCACCAACAACACCGAAAAAACCGGCACCACCACCTAGTGAAGGCACAGAGGAACTTCCATCACCACCATCAATACCTCGTGACAAAAAAAAAGAGGAAAAACCCGAACCCCCAAAAGTGGACGAAAACCCGTTCAACAACCCCCATGTTAAAACCGCCCTGGTGACCTCCACCCTCGCCTGGAGCGTTGGCATCGGTTTTGCTGCATTCACTTATTTTTTTCTAAAGAAAAAAACCAAATCATCTGTTGGAAATT
>NS_L8_59_Contig6431
TCCAAGGACTCCAAAACAAACCCATGTATAAAAAACCCTAGTGCTAGTAACAACCTTGTGAGTGTGAAACACATAGCCGAAATGATGCAACGCCGCGCTAGGAAACAATTGGAGGCCGGTGCAGGTGAAATTAATTTGAAGGGCGATGCATCAAAAGGTGAATATAGAAATAAAGGTAGTGCTGATGGATTCAAGAAGGACAATTTATGTAAAATAGATGCAAAGCATTCTAATCGTAATCCTCAATTTTCAGAAGAACCATGTGCTGGGAAAGGAACAGGTGATGACATAGACACGAGATTTGTGGTAGGAACTGTATGGAAAACGGATGCGCAATATATGCGTGACGGCCACGAAGATGTTCTTATACCTCCAAGAAGACGACATATATGTACATCCAATTTGGAATATTTAGAAACAAAGGACACTCCATTTAGTAATAATGATGGCAAACTTGTTAATGATTCCTTTTTGGGGGATGTTCTCCTGGCGGCAAAGTTCGAAGCAGAAAAAACAAAGGACCATTTTGCAGATAAAAAGGATGATCATGCCACCGCTTGTCGTGCTATACGTTATAGTTTTGCAGATATAGGTGATATTATACGAGGAAGAGACATATGGGATAGAGAACCTGGTATGAAACATCTACAAGATCATTTGAAAGATGTATTTGAAAAAATTAAAGAATATCATTCTGGCATCAAAGACAAATATGATGGTGATGAACATAAGAAACCCCCATATAAAAAATTACGAGAAGATTGGTGGGAAGCTAACAGACACCAGGTGTGGAGAGCCATGAAATGTGCAACAAAAGCCATCCCAGATATGAAATGTAATGGTATCCCAATAGAAGATTATATTCCTCAACGATTAAGATGGATGACTGAATTTGCAGAATGGTATTGCAAATTTGAATCAAAGGTGAATAAGTATTGCAATAGGTTTTTTTTTACGATTAACTCTGATGGTAAGAAACGTGCGGTAGGCACTCCAAAATGTAAAGAATATAAAGATAAAATAGAAGAATGGAAAAGACAATGGAAAACACTACGAACAAAATACAGTACCTTATACGCAAACGCACGAGTTAATGCTTTTAAGTATGGTAGTGATAATTCTAAGGTTAAGGTGGAGGAGAAAGACCAACCGGTGTATGACTTCTTGTTGGATTTACACTTACAAAATGGTGGCAATGTAGATCCCTCTTCTTCTACTGAATCCACAAGTTCTACACGTTCTACACGTACTAAACGTTCTATCACTGATACTAATACCCCGTACAAAAATGCTGGAGCATATGTGCACGATACGGTGGATTTAAGTGGTTATAATAACAAAATAGATTTTTGTGAGGGTGGTAGAACACTTAGAGATAGAATACTGCCTGAGGCGGAAATAGACCCCACCCCCTCCTCCGACGATGACGCAGCCACGCCGGAGGGAGAAAAAAAAGGGGAAGGTGAAGACGAGGAAGAAGAAGAAGAAGAGGAGGGAGACGACGACGGAAAGACGGAGGGAGCGAAGACGCCGAAGGTGGGAAAAGATGGTGTGTCCACGAAAAAAGGGGATAATGAATGTGAAAAAGTGGAGGAGATACTTAAAACAAATAAAGGAGAGAGTAAAGTAGGAGATTGTCTACCAAAAAATAATGATAACAAATATCCTCCATGGAAATGCGACCAGAAGTCAAATTTAGTGAATGAGGATGGTGTTTGTATGCCTCCAAGAAGACAAAAATTATGTTTATTTTATGTAGCAGATAGAAATGAAAAAAATAAAATAAAAACACAAGATGATTTAAGAGACGGTTTTATTAGAACTGCAGCAGCAGAAACGTTTCTTGCATGGTACTATTATAAGAGTAAGCATAGTAATGGAAAAGAACTGGAAGAAAAATTAAAAGAAGGAAAAATCCCTCCCGAATTTTTGCGATTGATGTACTATACATATGGAGATTATAGAGATATATGTTTGGATTCAGACATTTCGAAAAAAGTTGGTATTGTGAGTGATGCAAAAGGAAAAATAGATCAAATTTTTCCAAAAAAAGATGACCAAACAGATCATGAAAATCGTAAAAATTTTTGGGATGAAAATGGTCCTAAAATATGGGAAGCAATGTTATGTGCACTAGAAAAAATTTCCGGCAAGGACAATATAAAATCCAACACCAAATACACCTACCCCAACGTCAAATTTAGTGGTACCAACAATTCCCCCACGTTGGAAACCTTCGCCCAAACCCCGCAGTTTTTACGTTGGTTTATTGAATGGGGAGAAGATTTTTGTAGAACACGTGGTGTAAAGATCAAGGAGTTGGAGAAGGGGTGTAAAGAATATGAGTGTTTTGGAGATGATTCGAGCAAGAAATCCAACTGTGAAAAAGCTTGTGGTGTATATAAACAATTCATTGAGGAATGGAAAAAGTTTTATTATAGTCAAAGCAACAAATTTCAAAAAGATAAAACAAACAATAAATATATTAATTATCCTTCTACTAAAATAGACATCGATAAGGCAACAGATGCTCATGACTACTTAATTACAAAAATAAATAATTGCCATGGTACCTGCAATTGTTTAAAAGAAATATCAACAGAAACAAATCCAAAAACACAATCCGACGAAGCCGAATCCCAAAAAATTAATAGCGATACAGAAAACAATAAAATACCCAAAACGTTAGAATATCCTCCTAAAGAAATTGGTGATAAGTGCAATTGTCCTAAACCTCCTGAACCTAAATATTGTGTAGACAAAACCGCACATGATATACGAAAAGAAGCAGAGACAAAAGTGAAAAATATGGATAAGAGCATGAAAGGAAAAGGAAATGATTTTAATATTCAATGTAATAAGGTAAATAAAAATAATGTTACTGTTAAGGATTCATGCAATTTCGAAGAAACATATAAGAAATCCCTGGATAATATAAATGAAACATGTAAAGGTAAGGGTGTTGATCGTCTAAAAATAGGACAAAAGTGGAATTCCAAATATATAAGAAGTATAGGAAAGGACATATTTATACCTCCAAGAAGAGAATATATATGTCTACATGACTTAAATACATTAATGGCTTCTAATATTCATGACAGCAGTGATTTACTAAAAAAAATACAGGACATAGCAAAAATTGAAGGAGATGATATAATAAAAAAATTATCAACCCAATATCCCCGTAATAAAGATGTAATTTGTAAAGCTATGAAGTATAGTTTTGCTGATTTAGGAGATATTGTTAGAGGAAGAGATATGTTGATAGGGACTAATCGTGCTAATGCATATGAAACAACATTAAAAGGTATTTTTGAAAAAATAAAAAATAAATTTATATCTGAAAATAGTGATGATGTAAATAAATATTCTGACGAAACCACTTTTCGTTCTGCCTGGTGGGATGCTAATAGAAAAGATATATGGAAAGCTATGACGTGTTCTGCACCGGTAGAAGCAAAAATTTATATAACAGAAACAGGTGGATATATATCTCCATTAACGTGGACAAGAAACAAATGTGGGCATAAGGATGATCCTCCTGATTATGATTATATTCCTCAACCTTTACGATGGATAAGTGAATGGAGCGAAACCTACTGTCTTGCTCAAAAAGATTTATTGGAAACCATGAAAAATTGTGAGAATTGCAATAAAAACAGTGGAGAATGTAAACAAAGTGTTCATGGATCGTGCGTTGACTGTAAAAAAAAATGTGAAAAATATAAGAAATTTGTAGAAAACTGGAAAGCTCAATTTGAAATACAAAAGAAAGCATATAAAGAAATATATGAAAGAGCTACAAGAAAAGGAGGTAATGGTAAGGGAATTGATGAAAATACTAAAAATTTTGTAAAAAAACTTATAGAAAATTGCAAAAAGGACGAAAACAAATCTGTTGATACTGTCGATAAATATCTTGAAGGAGGAAGTGTTTGTCGAAGATTTAAATTTGTTAAAACTGATACTCATGAAAAAAATTACGCTTTCCATACAGAACCACATAGTCATAAAGAGCATTGTGAATGTGCGAAGAATTTTGATCCATTGGATGAATGTCCTGTTGACAAGGACGTATGCGAAAAATATGGTAGATATCCTTGTAGGAAAAATCACTATAACAAAAATCCGATAGAATGGACAAATCATTTCGTAAAAAAAAGTATAAGGAACTATGAAGCTGTGATGGTGCCTCCTAGAAGGAGACATTTATGTCTTGTAAGTATTTCAAAATATGGTGGTCGAATAAACACAGAAAAGCAATTTAAGGAATATATACTCCATGCTGCATCAAATGAAGCTAAACATTTATGGGAAAAATATGGACATAATCATGAAAAAGCCCTTGAAGCAATGAAATATAGTTTTGCCGATTATGGAGATATAGTTAAAGGTACTGATATGTTAGACGATGGAATATCCGAAAAAATAAAAAATATTTTTGAACATAAAATTAACAAACGAACTCATTCATCATCATCGTCATCAGAACCAAATATCACACCTTCAACTTGGTGGAAAGAAAATAAAGAAAAAATTTGGAATGTTATGATGTGTAATTATGATGGAACCGACAAAACATCAAGCAGCTGTCCATCACATGGAGATATTGATGAAGAAGATCAATTTCTTAGATGGATGACTGAATGGGCCCAATATTTCTGTAAAGAAAAAAAAAAGGAAGTAAGTGAATTAATTGATAAATGCAAGACGGAAATTACAACAAAAACATATTCCACCTCTAATCAGAATAAACAGAGTTCATGTTACAAAGAGTTACAGAAATATGATCATTGGTTGTATAATAGAAAGCTCGAATGGAGTAACATATCGAAAAAATATCAAACATATTATAATGAAAATTCTAAATCAAAACCAATGAAACAAAGTGCTCAAAAATATATTGATGAGAAATGTAACGATTGTAAATGTAATTTTGATGATATCATAAAAAAATACGATACACGTGGGAAAGAAGTTTCAATAATGGATATTTTATTTAAAAACGATGAACCTAAAAAAAAATGTGGTGAAGATACATCTCATAAAAATGACATAAAACCACCCTTACCCCCACCTCTGCCTCCGCCTCCACCAATACCCCAACCACAACCACAACCCCCCCCTTCGGATGAACCTTTCGACTCTACCATCCTACAAACAACCATTCCTTTTGGAGTTGCGCTGGCATTAGGATCCATTGCTTTTTTAT
>NS_L8_59_Contig6432
AAAATATATCTCTATAATCACCAAAAGTATAATACATTTGTCTTTTAAATCCTTCAGGAATTATCCCTTTTTGTAATTCATCATTTGCTTCCCTATTTTCGCTTTTATATTTCTGCCAAGCAAAATGTGTTTCTATAGCTGCACATGTAATAAACTGTGTTCTTATATCTTCTATTTTTGTTATTTTACCTCCTTGTGTTAAACCACTTACGCATAATTTTTGTCTTCTAGGTGGCATACAAGCACCGTGTTCTCCAGCTTTAAACTTACTTTTGTCGCATTGCCATGCAGGATAATCCTTTTTTGCATTACAACTCTCTATTCCACCTGTTCCATCATTTCCTTTAAGTATTCCATCCACTATTTTGCATGCATCATCTTCTTCTTTTTTTGGTGCTGGCGCAGGTGGTGGAGGTGGTGGTTCACACTCGCACATTTTTTCCAGATCACTATTTTTATACGTTTTATTAGGAGTATCCCAATATTCGGTAATACTTGTTACTTTGTCCATACAAGAACATGACTTATCCAAACAGTTTTCTTTCAAATATTCAGATGCCTTTCTCTCAGAATAACCTTCATATTCTGTTTTCTTCTTGCTTTTATCTTCCTTAAATTTTTGTTCTTGATTAATGTATTCTTTTTGTTTATGTGCAATATATTCTTTATATAATTTACAGGATTTATCACAACTATCTCCTTTATTCTTTTGTTCACATCCATCGTATTCCTTCTTACAATACCTTTCCACTTCGTTTTCCTTTTTCTGACGTTCTGTACAAAATTCGTCACTCCATTCCGTGAACCATCTCAAAAATTGTGGTCGTTTGGCGAACGTCTCTAGATCTGGGCCATTGCGATTATCACTAAATTTGACGCTGTTGTATTGGTATTTGCTTTGGTGGCCTGTAAGTTTATCTTTGTTGCCCGCAATTTTTTCTAAGGCACACAGCATAGCTTCCCATATCTCAGGACCATGATCTGTCCACCATTTTTCACGTGTTTTTCCATTAGGATGCTTTCCTCCACTATTTGGGGGAAAAAGAGAATCTATTTGCACTTTTAGTTTACTTCCCTCACCATGACCTTTTGATATATCTGTTCCAAATAAAAAATCTCTAAAATCTCCAAATGTAAAGAACATTTGACGTTTGAACTCTTCAGGAATTATTCCACGTTCTAATTCGTTTTGGATGTCTGGAACACTATTGTTATCTGTTTTGTATTTTTGCCATGAGAGAAAAGTTTCTGCTGCTGCACATTCGATGAATGCTTTTCTCAAATGTTCTTGTGAATTTATATATGGTCTTTTAGTATCATTTGCTAAAAAATATACGCATAATTTTTGTCTTCTTGGAGGCATACATACATTATTGTCTGTCACTAATTTTTTATCTCCACATTTCCATTCAAATTTTCCTGATTTTACATTGCAACCATATATTGCCTTTTTCCCACCTTCTGATTTATCAAGAAGTGTCTTAATGCCATTGCAATCTATTTTTTTCTCCTGTTGCTCTGGTGCTTTTATATTCTGATCACACTTACACGCTTGTTCATACTTCGGTGGAATTTCCTTGAAGGTGTATTCTGTGTCTTTACCAATAGTAGGTTTATCACAGAAAATTTTTTGTGTATTACATTCCATATTTCGTAATTCTTGATGTACATATCCTGCAGCAGTAGCATATGTGGTATTACCACTAGCTTTATTTGCTTCTTTTAATTGTTTCAAGAAATCAACAACACGTTGATCTTCCTTTGAAAGTTGGGTACTTTTTTTATCAGAACTAGCTGTAGCAGCACGTTCTGCTTCTTTGTATAAATCTTCGTATTTTTTTGATATTTTGTTCCATTGATTTTCCCATTTTTTTATATTTTCTCCATATGTTTTACATTGAGCTGCACACGGAGTACATTCTTCAGTTCCTTTAATACAATTTCCACCATTGTTCTTTTCCTTACACCCTCTACACTTCTCTACCAATTTCCCATACTCGTCTTTCTGCGCTTTACAGAACCATTCGGACCACTCAGTCATCCACCTTAATCTTTGTGGGACATAATCATCCAATGGGGTATGATCACTATATCCGCAATGACTACTTGGAGATTTGTCTCCTGACTTAACATTGAAATCTCTTATATGACATTTCATGGCTCTCCAAACTTGATGTCTATTTGCTTCCCACCAATCTTTACGCAAATCTAAATATTTTTTAGTGTCCTTATATTTGTCATATCCTTTGATGACATCAAGGTTTTCTTTAATTTTACCAAATATTATTTGTAAATGTCCTTGTAATTTTGTCTGATCACCATGTTCCCATAAATCTCTTCCTCTTATAATATCCCCAATATCTGCAAAACTATATTTCATCGCACGACATACAGTTGCCTCGTCCATAAAACCATTTGAGGCTTTTTGCCGCTTATACTTTATTTTTATGAAATTTGCTTCATATTTTGCTGCCAGAAGAACATCTCCCAAAAATGAATTATTAACCTTATCAACTTTAAGTCCTTTGCTATTCGTGTTCAAATTTTCTAAATTTGACGTACACATATGTTGACGCCGTGGCGGCATATAGACATCTTTGTGATCTTTACTTATGCTGTCGCCACTTATCCATGATGTTCCTATGGTAAATCGTTGACCTTTACCTTCACATGGTCCTTTATAACCTCGACGATTACGACGACTATCATTGGTATGTTTATTCGTTATATCACATACATTCGTCAAGTTCTTTCCGCTATGACCATTTTTAAATTGTGCTTTCTTTATATCACCTTTCAAGGCACTTTCACCCTTGTTACCATCCAATTGTTTTTGTACTTCCCGTTGCATCCCTTGTGCCACTTCTGTCACGCTCTTGACGTTACCAACTTTCTGGTTTTGACCATTAACGCAGGGATTTTTTTGTGTGGCAGGATCGTCTTCATCTTCGTCCTCATCATCATTTAGAAGTTTAGGTAATGTAACACAAGTTTTTTCTCCGTTATCTTCGTGATTCTTTTTGCAATCATTTATTTGTTTTTGAAGTCTATTAAGTAAAATAGTTATGACATCGTTATTGTTACATGATTTTCCCTTGGATTTACTAGGTTTATTGCATCCACTAGATTCTTTCATATTATCTAACTCTTCATCCTTTCCCAAGGCATTTTTAATATAGTTCTTAAACATATCCTGTTTCAAAAATTTTTTAAGTTTAGAAGAAACATCTTCAACTTTACTTTCATATTGTTGTACGTAACGAGCTTTTATATCTTTCCACTCTTCCTCTTTTTTGTTTATCCATTTCTCTACGCATTCACAATTTTTATAACAATCTTTTATACATAATGTATTTGTTCCATTATTTATACAGTGATTCAATTTTTCTTTTATTTTATTATAATCTTTTAAAAAATACTTTAACCAACGCTTAATCAATACTTCTATTAACATACGTTTTTCATCATCTATGCCATTTTCAAAATTTTCCAGTTCACATACATCTAAGTTACATTTATATTTACAGTTCCATTCTTGCCTTCTTAGTCTTTTAAAAATATCACATTCTTTAAAATCATTGTTTAAATCATTAGGAACATCTTTTTTTTTATTATCATTCACGAGAATACGAATATCAATAGGACTTTCATTTTGGTAATTTCTTATATTAGTCATACTTTTTATTTTTGGACAAGTGATATCTTTAAATGAATTGCATTGTCCATTCTCACATTTAACACCTAATATAGGGCATGATTTACAATACTCTGAACGAGAAAATGTTTTCACAAGGTCATTAAAGTCTATTTTATTCTTTTCATGAACATTTTCGCATATTTTTCCTTTATTCAAAAATTCAAAAAAACTGTTATGTTTTTTGCATACACCTTTTAGTTCATTATAAAATGTTTTATAATAACTTCCATTTACTATATTACCATGGCTTTGTGTACCATTGAATTCCATTTCGTATTTTTGTTTTTGTTTATTAAATTCCCCTTCTTTTTTTTTTAACCATTCGTTATAACTTGTACATTCTTCTTCACAACGTGGACAATCTAAATCCATAAATATTTCATTCTTTTTAAGATCTGTTCGTTTACAATCATAACCCTCACGACTACAATCTTTTTCTTTATTTTCTCCAGTACAATCTTTTTCAGTTTTATCCATTTTTATTTTTTTTATTCTACAAAAGTCTTCTGCCCATTCATTGAACCATCTTAAAAATTGAGGAACATAATCTAAATAGGTAGGAACGATTCCTTCCGTGTGGCCACATTGTCCTTGACTGCTAAAATGTAGAGTACCATCTGATTTTTTTCTAAAATAATTAGCTTTTTGTGGAGCTCTACATGTGATAGCTTTCCATACATCTTTTCTATTAAGTGCCCACCAATATTCTCTTATATCATCAATTTCAACGTCCTTAAGGTCTGCATATTTTGTTTGAAATTTGTTAAAAATCTTTCCTAAATTTTCCTGTAATTTTTGTTTTTGTTCTTTATGCCCTAAAAAAAGATCTTTTCCTCTAACAATATCTCCTATATCTGCAAAACTGCGAGCTAGAGAAGTACATACCCCCGATTTATAAATACCATTACCTGTATCTTCATGACTTTTTACAATAGAAGCACCTTCACTTTTTGCCATAACTAATAGGTTCCCCAATAAATCATCAGAACTATTAATATTACTATCATTTATATGCTCTAAATTATAATCACATAACTGTATTCTTCTATATGGAGCACAAGCTCCGCAACCACCTCTACTACAATTTATTTTATTATTCGAACATATTGCATCTCCTTTGTCTGAAAAACGATTTGTATTTCTCTTATGACAAGGATCTCTATCATATGAACCTTTATCCGGAGCATTAGTATGAAACCTAAAATCAAAATGGCATGGATTACTAGGGACATTCTTATGAACACGCGCTGCGACCAATAAGGGCTGATGAAATTTTGCTATCCTAAAATTTCCTTTCAAAAAGTTATCATATTTTTCTGCATCTTTTTTCACTCGGTTGTATATTATTTCTGCAATATTTTCAAAAACATTTCTAGCACTGTTGCTGCTTTCATTTTTAACATCTTCTGGTGCCGAAGACGATGGTCCTTGACCCATTTTGATTATAAAATATTTTAATAATCTATATTAAGACATTTCAATTATTATAATCAATATATATGCACTAAATATATTTTAAATATATTATTATTACA
>NS_L8_59_Contig6433
TTTGGGTATTTGCAGTATTTGGAATAAATTTCCAACAGATGATTTGGTTTTTTTCTTTAGATAAAAATAAGTGAATGTAGCAAATCCAATTCCAATACTCCACATGATGGTAGAAGACATGAGGGCGGTTTGAACGTGGGGATTATCCAAGAGTTCGAGGGTTCGTCGTGCAGGTGGTGGTTGTGGTCGTTGTGGTTTTGGGGGTTTGACGTCGATGTTTTCGTCGGATTTTTGTTTGTTCTTTTCCTCTTTGGGGATTTGGTCATCACTATCTGCTTTTGGTGATGGTTCTTGAGGTCCAGGTGTGGCACCATCATCTCCTGCCGATGGGGCAATACGTTCTTCCTCTTGTTTGGGTCCATCAGTGCTATCTGTTTCCACTGTTTCTTTTGTTATCGTGTCTTCTGATGTACAAGTTTCTCCTGTTTCATCGTTTTCTGTTTTTATATCCACCACATCTTTACAAATTGCTGGTTTTCCCACTGTATTTTCATTTTCATACTCTTCCTCATTATCGTCAGGGGTTTCTGGTGGTGCAGGGGAACATGTTTGATCACTATTTTCGTCGTGTTTCTTTTTGCATTGTTCAATTTTATCTTTAAGCTTTTCAAGCATACATTCTATAGCATCCTGATAACCATTTTTGTTTTGTTCGTTCGCATCGCCATTAAGACCACAAAAACTCTCGAACTTCGTTAAATCACCACAAGGTTTTATAGCGTTTTTAAATTCAGTTAGATGTTGCAATTCCTCCAAAAAATTTCTAACCAAGGATGTCATGCCATCGTCAATATTTTCATTCTTTTCTAGGTAATGTTTTTTTATATTTGTCCATTCTGTCCTTTTCTTTTCTATCCATTCATTTACACATGTATATTTTTTATCATAATTATCTATACATGGAGATCCATCACTATTATTCATACACGGCTTTAATTTTTTTTTAATTTTATTATAATCTTCTAAAAAATATTCTAACCATATTTTAAACAATGCCCTAATAATTATAATTTGGTTTTTATCATTTTGTTTCCCATTAACATTTTTCGGTTTACATACATTATAACCACATACCTTACCACATGTCCATACATCTTCTCTAATACCTTCAAAGATACCTGCACTTCCACAAGCCTGTTGTAAACCATTACCTTTAAATTCTTTTATACTGTTATCACTCACAAGCATAACAAGATCTTCAGTAGAATCGTTCTCATCTTTAATATCATCGGCAGAAATACTATTTTTATTTGTACCTTTGCAGTTGTCACCTTCATCCTTACTACAATTACGAGTTACTTTACAATTAACGTTAAATTGAGAACATGGACGACAATTGTGTGCTTGTTTAAATGTATTATCTGGTTGACTAAAATCTATTTTATCCTCTCCATTATTATTATCATTATTAGTTCTACATGGTCCTAACGTTTTTAAAAATGCTGCAGCTGTATTGCACGTTTCTCGTGTTACACAAAATCCATTATCATCCTTATTACCTTGAGCACCACCATTTTCCTCTTCGTATTTTTGTTTTTGTTCAGTATATGCGTTTTTTTGTTTAAGAAACTCGTCTTTTTTTATATTTATCCATTTTTTATAAAATCCACATGATTTGCCACAACTGGGACAATAAAAAGTCGGAACAGTAGTATATTTCTGACTAAGATTTTCGTCACAATGTTCACCATAACAACTACATTTTGGTTTTTTTTTACCTCCACCAAGACGACCATAACCATTTTCACCCACCTTACACTCTTTATAAATTTGTTTCAACCGTTTCATTCTCTCTTTACAAAAATTTTCACCCCATTCTTCAAGGTAACGGAAATAGGTGGGGCGAGACACAAAGTGGGATAGGAATGTGGGGGTGTTATCACCACTAGAGGGTGAGGTGGTTCTGGGGTCCGTACCACTTTCATCTTCTTTAAGTTCCACTTTATTGTAATCGCTATATTTGCCTTTGGGTTTGTTCTTGCCACTGTCCCAAAGATTGTCACGCACTTTCTGATCCACTTGTGGTGGTTTGTCTTTGGCGTCATTATCTTTGTATGTTAGAGCATATATCATTCCATTCCAGATTTGGGGGGCGAATGTTTCCCACAAGGTTTGTTGGGGGGTTTTGTCACTAGTTGTGCCAGGTTGTTGGTTGTTCCTACTTTGTTTGCTTAAAATTTCATCTATAGCTTTTTTTATTGTCTCGATATTGTTATCACCACTAGCTTTTAACGCCTCAATCACATCTTGTTTAACACCTATGCATATATCTCTATAATCACCTAAAGTATAAAACATTTGTCTTTTAAATTCTTCGGGGATTTCACCTTTCTCTAATTTGGATTGGGGGCTATCATCACTATGTGTACCGGGTAGTGATGATAGTTGTTGTGCTGCTCCTGCTTCATGTTGTGGCACTGGTGGTGTGTTCTCCTTTTTATACTTATGCCACAAAAAAAACGTCTCTATTGCAGCACTTTCCACGAAGGCTTTAAGCAAGCCGTCGCGTGAGTGGGACGACGGCGACAAAGTGGTGCCACTACTACCTTGTGTCTGTGCCTCACCACCACTCTCCTGTGTGTTACCACTATTGTTTGCCCACTGTTCCAATTTCCCCACATATAGTCGTCGCCTCCTGGGTGGGATACAAATACTACCACTACTAGATGTGGCGGTTTTTACATCACCACTTGGTGTGACACATTTCCATCCGTAATATTTTCCGTCGTATTTTTGGCGACAGGCATCATCCAAATTGCCCTCGAGTGCGCTTTTCACTGTGTTGCAAACATCCACAGTGTCTTCTTGTGATGCCGGTGGTCCCTGTGGTTGTTGTGCCTCTTGTTTTGGTGCCTCCTCTTGTTTTTCCGCCTCGTTTTCCTCCGCGCCGCCCTCCTCGACGTCCTCCGCCTCTTCCGGCGCCTCCGTCTCCGGCTTCGTCTCCTCCTCTTCTTCTTCTTCTTCTTCCTCTTCGAAGTCGACGTCGGATTCGTTGTCGCCATCGTGGACGTCAGCACGTGGTGGGCTGTCGGGTGTGAGGGTTCCGGAGCGGCCGGGACCACCTTCTCCATCGGGTGTTTTTTTTGGTTGCGTTTCTTGGCATTTTTTGCATCTGTTGGCATCTTTATCTTCCTGATTGAGCAATTTATCCATTATAGTGTTCTGTTCAGTGGCGGAGGCACTACCGGGACCACAGCCACCAAGAGCAGCAAGAGCATCTACACCAATAGTAACACCTGCTTGTTTCAACATTTGGCGAAGGTGTTTTAGTTCCTTTGCCTCCTCTGCATTCAGACTATTTTCGGTATCTTGTGTGGAATCTTCATTCAAAAATTCTAATTCCAAAACAGCTGCAAGAGTTACGCCAGGATCACATCCTGTTTCCTTTATAATATCTTTTTGCTTGCCAAAATGGTCTTTTATTGCCTCCCATTCCTTTTCTTTTTTTTGTTTAACCCATTTTTCAAAACAACCACATTCTTTATTACATTTCTCATTGTTTTTACATGGTTTTGATTCATTATTTATACACTTACTAAGTCTTTCTCTCCACTCTATAGAATCGTGTAACATATCATGTACCCACTTCCAAAAAAAAGCATTATAGGACATAACGTCTTTATCCTCACTAAATTCTTCCCATTTTCCTAGTATGCAATTATCATTTTTTCCACCATCGTCATTACTATCATCATAATAACATTGCCATTTTTTAATTTGAACACCACCATTTGCAGTAGTACAAAACTTACTATATTTTTTTAGTATACCTGACTGTGATATATCAGGGGTCAGTATTGGTATATCGGTAATATTTTCTGATTTGTACGACTTTTCTTCCTTCTTTGCACATTCTCTCATATCGTCTAACCTTTTCCATGTTCCATTTTCCTTTTTGATCCCGCACCATGGACATGCTTGACAATATTCTGTACGAGAAAATGTTTTGTCAATTTTATTTTTAGTAAAATCAACATTATCTGCTTTTTGATTTCCTACTTTAGGTGGATCTTTACATATTCGTTCTTCATTTAATTTTTTTAAAAACTCTTCGACATCTTCATAATCACCTTTTAATATATCATAAAATTTTTCATCATATCCTTTATAATTTTTAGTAGTTGAACTTCGTTTTTTCCTGCTTTTACCACCTGATATTTCATTTTGATATTTTTCTTTTTGTTTTAGAAATTCTTGTTTTTGGTTATCTATCCAAGGTCCAAAACGAATACATGAATAGGAACATTTATTACAATCTGCACCTTCAACAAAACGTTTTTCTCCTTTAGCTGTTTGCTTACAATCATACCTATTAAGATCGCAATATCGTTCATTACCGCTACCATTTTCTCCACGACAATTTGTTATCGCATCTGTTAATTTTTTTTTTCGTTTACGACAAAAATCTTCGGCCCATTCTTCGAACCAGCGAAGATACTGCGGCACATAATCAAAATATGTGGGGACCTGGTCATTGGGCTTGTTGTCGTCGCCACACCGGCAGTTATTTTTAGTCTCAGTTCGTTTTTCTCCAGCACCACATGTGTGTCGAAAATAGTTAAAACCCTGAGCGTTACATGTCATGGCTTTCCATACTTGGTCTCTGTTAAGTGCCCACCAATCTTCTCTTAATTCATAATAATTTGTAGTATCTTTGTAGCGAGCTTCTGCGTTCTTCCTCTTCTCTTCCTTCGCCCGTTTGTTCTTCAGGTCCTTCATCAGGTCATCATATATTTTCTTGAAATATTTTTTTAATTTTTCTTCTAATTTTTTTTTTTCTCCTTTATTACCAATATAAAGATCTTTGCCGCGTACGATATCACCTATATCTGCAAAACTTCGCGCCAACATAGTACACATTGTAGAACCAGAACCTGGGTACTGTACTTCATATTGTGGATAATAACCAGTTATTGATTGTCCTTCAAATTTTGCTGCAAGACACACATCTAATAATAAATTATGTGTTGTTATATTTTCAGTTTTTATCTGTTGGATATTTTTGTCACATACATGTAATCGTCTATAGGGCGCACAGGCTCCTACAGTATCGCTAGTACTATCTTTTATTTTTTTCCTATCACATTCACTGCTATGTACCTCAGATAAACGTTTTCCTTTTTTGTGCTCGCACGGATCAATTTCAGTACTAGTAACATTAGTGTGATATTGATACTTAAGATCGCATGGATCTTCTGGTGTTGTTCCTTCAGGATATTTATCCCTTGGATATGTTGCTTGTGACAAAGTTCCCTTCAATTTCTCCCTAAAGTCATTTGCATCATTTTTTGCTTTTTTATATATATCTTCTCCAATTTGATCCAAAAGATGCTTAACATCGCTGGCAATACTATAATCACTTATTTTGGTATCCAGCTGCCGTACCATTGTGCCGACAACATGATGTCATACATGCATACGTGGTAAGTGGTGGTATAGTGGTTTGGTG
>NS_L8_59_Contig6434
AAGGTATATATCTATTGGGTGAAAGTTTTGTCGGTATATCATAATCACTTTTGGGTATTTGTAGTATTTGGAATAAATTTCCAACAGATGATTTGGTTTTTTTCTTTAGAAAAAAATATGTGAACGCAGCAAAACCGATGCCAATACTCCACATGATGGTAGAAGATAACATGGCATTTTTCAGGGGTTCCCATGGGTCGTCGGAGGGTGGTGGGGGTTCCACTCGGGGGGGTTGTGACGGTTTTGGTGCTGCTGGGGTTGATGGAGGAGTTCCCGGTGAGGCATCATCTTGTTCTTCTTTTTCTTTTTCTTTTTTTTTTTCGGGTCCACTATCAGTGGATAAACCAGGATCGACTGGTTTACATTCGTCTTCTTTTTTCTCTGTTTCTGCTGGTTCATCTATATTACAAAATGTTGGTATGATGTTCTTCTTTGCATCCGCTGTATTTTCATTTTCATACTCATCGTCAGGTAAAGGGGGGGGTTGTTCACACTGGTTTTCTGGGTTTTCGCCACTAGGGGTGTGTTTCTTTTTGCACTCGCCAATTTTATCTTCAAGCTTTTTAATCATACATTCTATAGCATCCTCGTTACCATTTGTTGAGCTCGCATCGGCACAACATCCCTTTGATTTATCAAACTGACTTAATTTTATAACCTTATTTTTATCTTTTGCAGCACCAATTTGAGGTATCAAGGTCTCCAAGAAACTTTTAACGTTAAAATATTCATCTGTTTCATTTTTATATTGCTCATTGAAACGACCTCGTATAGTCTCCCATTCTGCTCTTTTCTTAGTTATCCATTGTTCTACACAATTACATTTTTTATTACATCCATTTATACAATTGGATGGTTCACCCTTTTTTATACAGTGTGAAATTTTATGTTTAATTTTCTTATAATCCTCTAAAAAATTTTGTACCCAATGTGTAACCAATGCTGTAATTGTTATAATTGGGTTTTCCCTACTGGCTGTTTCCCCTTTGACTTTTTCCGGTATACATACCTCATAACCACATACTTTGCCACATTTCCATTTCTTTTCTTTAATACCTTCAAAGATATTTGCACCTCTACAAGCCTCCAAACCACCTTCAAATTTCTTTGTACTGTCATCACTCACAAGCATAACAATTTCTTCTGTAGTATTTTCTTTATTTTTAATATCACTTGCAGTAATAGTCGTTGTTCCTCTATTGTTGCCATTGCACTCCTCTTTTGTATCACCACTGGTGCATTTAGCTTTTTTACAATCTATTTTAAATTCAGAACATGGACGACAATTGTGTGCTTGTTTAAATGTATCATCTGGTTGACTAAAATCTAATATATCCTTTCCATTACCCTCTCCACTATCCTTTTTAGAACATGGTCCTAACTTTTGTAATAATAAATCAATAGACTTATATTCACTATTAAGCTTTCCAACAAAATTTGAATCATATTTGTTACCATTATCACTTGTAGCATCCTTTTTTTGTTGTTCATATACATTTTTTTGTGCGGTAAATTCTGTTTTCTTGGAATTTATCCATTTTCTATAAGAACTACAAGATTTTCCACAATCTTGACACCATAAATCCCGAAAATTACTAGGATCGTCACCAAGTTGATCTTCACAATCCTCCCCATAACCACTACATTTTTTGCCATCACTATCATCTTGATCCACCTTACAATCTTTATGAATTTTTTCTAACCTCTTTTTCCTTTCTCTACAAAATGTTTCACCCCATTCTTCAAGGTATCGGAAATAGGGGGGTCTTTCCACAAATTGGGTGAGTTTCGGGTTGTTGAGGGTGGGGGTATTTTCACCACTGGCTTCTTCTTCTCCGAGTTGTACTTTTTCGTATTCGTATTGGGTTTTTTGGGGTTTTTTTTTGTCTTCGTCCCAAAGTGCCTCTTTCAAATCCTTATTCTGTTTTGGTGGTGTCTCTTTGTCGCCACTATCTTCATAGGTTAAGGCACATATCATTCCATGCCAAATATATTTTGCATTTTGATCCCACCAGGTTTTACGTGGGTTTTCACTAGGTTTGCTAGGTTTGACACCATTTAGTTTTTCCACAATGCCTTTTATTTTCTTTTGTATTTCTTTCATTTTGTCCTTCTGGTCCTCAGTACTACTTACTGCAGCCTCCACAATATTTGTGTTCCCCACACATATATCTCTATAATCTCCTAAAGTATAAAACATTAATCTCAAAAAATCGGTGGGGATTTCACCACTTTGTAACAAGGTTTGGGGGTTTTGTTCACCACCACTGCTACCGGTGAGGGGTTGTAGTAGTTGTGATCCACCGTCCTGTGGCTTCTTGTTCCTGTGTTCCCACTCCTTTTTGTATCTATCCCATAAAAAAAAAGTTTCCACGGCGGCCGACTGGATAAACGCCTCACGCAAGCCGGCGCGTAAGTGGGACGGCGGCGGCGACAAAGTGGTGCCACCACTAACTACTGTGTTACCACTATTGTTTGCCCACTTCGTTAATTTCCCCACATATAGTCGTCGTCTCCTGGGTGGCACACAAACACTACCACCGGTGGCATCACTACTACCACTGGCATCACTTTTGGAACCACTAGGTGCGGCGAGATCACGTTTATTACGTTGGAGGAGAGCACCGTTACCACTACTACCCTCGCCAGTGTTACTGCTACCACTTGGTGTGACACATTTCCAATTGGGGAATTTTTCGCGGCCATTTACATATTTGGTTGGACAGGCTTCTTTAAGATTGTCTGGTGTAAGTGCTGTGGCCACTGTGTTGCAAACGTCTACTACTGTTGGTTCTTGTGGTGATAATTCATCTGTGTTTTCCGATCGTGTACTAAATTTTGGTTCCTGCCTGTCTGTACAACTACACGCTTTTTCATAGTCAGTTGGTGTATCTTTAAAAGCGTAATTATTACCGCCGTTACAAAACTTTGTTTGTTTCTGACATCCCACGTTTGGTCCCAATTCCTGGTGGATGTAGCCTGCGGCGGAACTGTAGGGGGAGGTGAGTGTAGGGTCGGTATTAGTACCATCGGTTGAGCGTTTTGGACGTTTCGAAGTACTGCTTTTATTTGCTTCTTGTAATTCTTGTAAGAAAGCTACCACAGGTTTGTCTTTATCACCTACATCACCACTATATGCACGTATACCACCATTACGAGCAGTATTTAGTACTTCTAGGTATAATGTTAGGTATTTCATATCCATTTTGTTCCATTGACGTTGCCATTTTTGTATTTCCTCTTTATATTTATCACATGCTTTTTTGCACGGCGTACAGTCATTATCGCCTTGTGTACATTTTTCTTTACCCTTTTCCTTACACTTCTTACACTTCCCCTCCAACTTCTTATATGCCTCTGATTGCATCTTGCAAAACCATTCGGCCCATTCCGTCATCCATCTCAAAAATTGGGGGGTTTGGGCGAATTTCTCCAACGTGGGGGGATTGTCGCCACCACTAAATTTGACGTTGGCGTAGGTGTAGGTGGTAGTAAGTTTATCTTTGTTGCCACCAACATATGTTAGAGAACAAACCATCGCGTCCCAAATATGTTGTGCATATTTATTCCAAAATTCTTTACGTTTTGTATCATTTGTTTTCTCACCATTTTTTGGGAGAATTTTATCTATATTTTTTTCTACTTTGCCTACACCTTCAATTGTATCTTTTTTTGATGATATATCTGTATTTAAACACAAATCTCTATAATCTCCATATGTGTAGAACATGGATCTCAAAAATTCCGAAGGGATCTCTCCTTGTTCTAATTTTTTCTCTGCATCACCATTGTTATCCGTTTTGTATTTATGCCATAACCAAAACGTTTCTATTGCAGCACATTCAATAAAAGCTTTTCTCAATTCAGTTTCTGTTGCTGTTTCATTTAAATGTTCTAAATTATGTATGCATAATTTTTGTCTTCTTGGAGGCATACACACACGATCGTCTTCCACTAAATTTATATTTCCGCATTGCCAATCTGGATATTCGTCGTTTTTATCTTTTATTTTTGGATGACATTCACCTACTTTAGTTGTTCCATTATTATCCTTAAGTATTTTATGCACTATATCACACGCCTCTTCCTCCTCCTCTTCTTCGTCGTCGTCGTCATCGTCTTCCTCGGGCTCTTCGGGGGCAGGTGGTGATGATGGGTCGGCGCGGGCACGACTTCTTTGTTCTTCTAGTTGTTTTTGTTTGTTGCATTTTTCTTCATTGTGGATGCTTGTGCATTTTTTGGCTTCTTGTGCTTCGTGGTCCAGCAAGTAATCAATTATTGTTTTCTGGTTGGAAGTATCCGCATCTCGTTCTTTTTTTTTCTCTTCCAAAGTTTTTCTAATTTTCTCCATATGTTGTGGATCTGCATAAGCATCGGAAATACCTTTGAAATACTCATCTTCCAAAATTTTTTCAAGAACAAAATAACGACCCAATTCGCCTGATGCTGTTCCCTCTCCAAAACCTGTTTGTTGGTCAAAATGTTCTTTTATTTTGTCCCATTCTTTTTTTTTTTGTTGAACCCAGCTTTCATAACATTTACATGGTGTTTTGCATCCATTTTTACATTTTATTTTCGTACCATTTTTTAAGCATCCCTTAAGTTTCTCTTTCCATTCCATAGAATCGTTTAACATATGTGTAACCCAAAACGTAAAAAAATCATAAAAATCCTTTACTTTTTTCTTGTTTTCACCTTTTTCACGATATTCCAATACACATTTATCATTTTTTTTTTCTTTATCATGATAACATTTCCATTCTTCATATAGAGAAGAATCACTATTTTTTCCCCCACTACCACCAGTACCATTTTGTGTTTTGCAAAACGCGTCTAATTTTTTGTTAATATCTTCATGTCCTTCACCACTGATGAGGACTTTAATTTTACTAGGATCTACATTTGGTGGCGTATAATTATATCCATTTAGACACATAGACTCATTATCACCATTACTTACAAATTGGGCTCCTTGGAAACTACCTCCACATATAGGACAAGGTTTACAATATTCTGTAAGAGAAAATATTTCATTAAGTTCAAATTTAGTAAAATCAAAATAATCTTTTCCTTCCACTTTAGGGTGTTTTTGGCACGCCGTTTCTTTACTTAACAATTCTAAAAAAGCATTGACATCTCCATAGCCACTTTGTAGTTGTTCATAAAATTCTTTTACATATAAGTTATTAATTTCCCCATATGGTGTTACTTTTGTATCATCCTTATTGTTTATTTCATTTGCATATTTTTGTTTTTGTTTTAGGAATTCTACTTTTTGGTTACCTAACCATTTTACAAACGGATTACATGCAAAAAAACATTTAGGACAATTATTTTCCATACTATATATTTCGTGCGCCCTAACAGTTTGTTCGCAATCGTAGCCATTACCACTACAATATCGTTTCTTACCACCTTCACCGTCTCCACGACATTGTTGTTTAGCATTTTCTAATTTTTTTTTTCGTTTACGACAAAAGTCTTCGGCCCATTCCTCGAACCAGCGAAGATACTGCGGCACGTAGTCAAAATATGTGGGGACCTGGT
>NS_L8_59_Contig6435
TCAAAAATAAAAAAGCAATGGATCCTAATGCCAGCGCAACTCCAAAAGGAATGGTTGTTTGCAGGATGTCGCTGGTATTATCACTAGGTTGGGGTAGGGGGCTTGGTCGTGGAGGCAGAGGTGGGGGTAGAGGTCCTGGTGCTTTTTCTTGTTCTTCTTCAACTCCTTTATCTTTTTCCTCCTCTTTTTCTTCTTCTTCTTCTTTAACGTCGGGTTGAGGAGCATCTGTTTTACAACCGCCTTTTTCCTCTGCTTCTGGTTCTTGTGGCACAACACCCTCACAAATTTTCGGCATCATCTTCTTTGCCTCATCTGTATTTTTTTCTTCTTCTTCAAGGAGTAAGTCCTCTTCATCGTCTTCAAGGGGGGCGGGGGATTTTTGACACGCTACTGGGTTTTCGCCACTAGATGGGTCTTTACACTGTTTTGCTTTTTCTTCAAGCTTTTTAATCAAACATTCTACGATATCTTTTGGTGTACTCTCTTTACCATTTGGTGAGTTCTCGGTGCCATTAAGACCACAAAAACTCTCGAACGCAGTTAAACCATCACAAGGTTTTATAGCTTTGAGAACTTCATTGTAAAAGGGTGCTCCCTCCAAAAAAGTCTTTAAATTATTACCATCTTTGTTTTCTTTTTCATAATTGTCAACGTACTGTTTTCTTATATTGTTCCATTCTGTCCTTTTTTCTTGTACCCATTTATCTACGCAACCTTTTATACATGTGGATCCTTTACCACTTTTCGTACATGCCTTTAATTTTTTTTGAATTCTATTATAATCTTCAAAAAAATATTCTAACCATCTTTTAATCAATGCTCTAATTTGTATATATTCTTTACCATCTGTTCTTTCATTAATGTTTGTCTGTTCACATATATCTACACCACATACATAACCACATTTCCATTCATCTTTTCTAATACCCTCAAAGATACCTGCATCATTACAATCGTTTAAATCTTGGAGAAATCCCTTTGCATACTTATCACTCACATACATATCTACTTTTTCAGTAAGGTTCTCTTTATTTCCAATATCACCTGGAACCTTAAAAGTTGCTTTATTGCACGTATTTCCATTAGCACCACCCCTGCAACCATCTCCATTACATTTAACTTTAAATTCAGAACATGGATCACAAAGATTTGTATGTTTAAATGTATCACCTTTTTCATCAAACTCTATTTTACCTCCTACATTATCATTATTAGAACATGGTCCGTTTTTTAACCTTTCTAAAAATTTTGCAGCGTCATTGTAGTTTCCTAATGTTTTAGAAAATTCTTTATAATCATTATTATTACTTTGAGCATCAGTTTTTTGTTTACTGTATTCTTCTTTTTGTTTAATAAATTCGTCTTTTTTTGTCTTTATCCACCTTTTATAAAATCTACAAGATTTGGCACAACTGGGACAATTCAAAGGCTTAAAAATATCTTTCTTATCTGGAACTGTATCTTTACAGTTCAAACCATCCCCACTACATTTTTCATCACCATTTTTCCCACGACAATCTTTTTTAATTATATATAACTTATGTTTTTGTTTACGGCAAAATTCTTCTCCCCATTCTTCTAACCAACGAAAAAATGGGGGTAATTTCACAAAATCACTCAATTTGGGGTCTTCGTTGCCTTTGGGGCTGGTACCACTTGTATCGTCAAGTGTGACATTATTGTAGCCGTTCTTTTCGATAAGTTTGTCGTACTGCACACCATCAGCCTTTACTATTTTTTTTTCGACGCCCTTTTGCTCACTATCTGTATAAGTTAGAGCACATACCATAGCATTCCATATATGTTCACCGTTTGCTTCCCACCATGTTTGAGGGGTTGTGACACTAGTTGTGCCAGGTTTGGGGTGAGGTGTGCCACTTTGTTTGCTTAAATTTTCTTTTATTTTATCATTAATTTTTTTCATTGTGTTGTCACCACTAGCTTCTAACGCCTTAATCATGGTCTTTTCACCCACACATATATCTCTATAATCCCCTAAAGTATAAAACATTTGTCTTTTAAATTCTTCGGGGATATCTCCAGTTTCTAATTGTTTTTGTTCTTCGTCGCTTGTTTCACGTTGAACTAGTTTACCATCTGCTGTATTTTTTTCCTTTTCCTCTCTTTTTTTCTCTTTTTTATATCTATCCCATAAGAAAAAAGTTTCCACAGCAGCGGACTCAACAAATGCATCACGTAATTTGTCACTTTGTGACGACACTTTACCACTTGTTTGTGTCTCCACCGTGTTAGTTGCCCATTGTGTCAATTTCCCCACATATAGTCGTCTCCTCCTGGGTGGGATACAAATACTACCACTAGCATCACTTTTGCCAGTTGCACGTTTGGCACGTGTGTGTTCACCGTTAACACTACTTGTGGTAGTACTGTCACCACTTGGTATACATTTCCAATTGGGAAATTTTTCGCGGCCCTTTTCATACTTCTGTTTACAAGCTTCACCTAAGTCGCCGCCAGTAAGTATGTTGTGCACTGTGTTGCAAACCTTGGGGTCTACTTCCACTTTTGGTTGTGTCTCTTGTGTTGTCTCTGTGGTAGCCGTCTCCTTTGCCGTTTCCACCTCCCCCTCCACCGTGGCGTCCTCCTCCACCTCTTCGTCTTCGTCCTTGTCCTCATCTTCTTCCTCCTCTTCTTCGTCTTGGCTCTTGGCCCGACCTCGTAGAATACGAGCGACACCGCCGTCGTGGTGTTCTTTGAATTTGGGTTGTTTGCCTTTTTCGTCTTCGAAGTCGTTACGTCGGATGACAGGTGGTGGTCCGTTGGGGGAAGTGGCGGAGCGGGCGAGGTCTGGTTTACTGGCAGGTTTTGGTGGTGGTGGTTGTGCAGCTGGTGGGGGAGGAGGAGGTCGCGCTGGGCGTTGGCCACCACCTTCTGATCTTCCTCTATAATCATGCCCACCATCCCCTGCAGGTTCAGGTGGAGGTCTCTGTGGAGGAGGTGGAGGTGTTTCCGGCTTTTTGGGTGGAGGGACAGGCACTTTACAATCGCACTTTCCATTAATTTCGTTGGGTGGATAAACTAAAGATTTTGGCATAGTTTCACTACTACCATCATTGTACGGCTTATTGGACACTTCATTCATACATTTATACTCACATATTCCATTTTTCTCTGAACAATTTTTTTGTAATAGTTTATCTAAAAAATCGCGAGCATCCTGTGCGTTTTCTACCTCGGGAACTTTACTATATGATTCTGTTTTTTTATCTTTTTTGAATTTCCCCTTTTGACTTGTATAATGCTTTGTCCAATCGTCTATAAATTTTTTATATTTTTTACACTGTTCAGTACATTTTTGACATTTTGAACCATTTTTATCACATGTTACAGTAGTTCCAGTACTACTAACAGTACATTCCACACACTGCTTTTGTAAGTTGGCCAACTCATGCGTGTGTTTTTTACAAAAATCTTCGCCCCATTCGATCATCCAACGTAAAAACTGGGGGGTTTTCGCAAAGTCTTCGAGGGTGGTGGTTTTATCGCCACTGAATTTGACGTTGGCGTAGGTGTTGTTATAATCGGGGTCCATAAGTTTCGCGCGCACTTCATCTTTAAACTGTTTTTCATTCGTATTATAACTTAAAGCACACAACATTCCTTTCCAAATAGATTCTGCATTTTTTTCCCACCAACTTTCAGCTGTAATTTGTTTGTCATCATTTTTGGTACCTAAAATGCGCGTAACCGTAGCTGATATATCTTTAGTATCTTTAGAATTACCTAAATCGTTTCCCAAACATAAATCTCTATAATCTCCAAACGTGTAGAACATTTGACGTTTAAACTTTTCAGGAATTGTTCCATCTTTTAATTGGTTTTGGACTTCGTCGTTTTGTGACTTTGCGTCTTTCTCTTTTTGTTTATCCTCTTTAAATTTTTTCCATAAAAAGAACGTCTCTTTTGAAGCACATTTTATAAATGCTTCTCTTAAATCTTCTGTATTTGTACTTGATTGATCTTTCAATACTTTTAAATCATTTATGCATAATTTTTGTCTCCTTGGAGGCATACATGCACCTTCTTGACCGTCTCTAATCTTATTTGTATCACAATCCCATTTAAATGGTTCAGTCTTTGGATTACAACCCTCTATTCCACCCTTCTCGTTTGGTGGTTTCGAAAGAACTTCTTTCACTATTTCACATGCATCTGGTGGTCCAGGTGGCACCGCCGGCTCCTCCTCCGACTCCTCGTTTTCGTCTTCGAGGTTGTCTTCGTCGTCGTCGTCGTCGTCGTCGTCGTCGTCTTCGTCGTCATCTTCCTCCTGCTCTTCGGGGTTACGTGGTTTTAGGGAACGGCCGAGGCCTTCTCCAGCGCCGGGTGGTTTTGGTGGTGGTGGTGGACACGTGCATTTTCCTCTTACTTCTTTTGGTTCATCGTCTAAGGATGCGGGCATGTCAGTAGCATCAGGTGATTTGTTTTCTTTTGGTTGTCTCGACGCATTTTCCATACACGTATAATCACATTTGTCAGTAGTAGTTCCACTTTGACAAATTGGTTTTAATTTTTTGTTCAAATATTCATAGGCTTCTGTAGAGCCCATGACGTCGGAATCATTTTCATATGATTTTGTATCTTCTTTATATTTTTTTTTCTGTTTTTGATAATGTCCTTGCCATTCTTCAAGCCATTTTCTATAGTCTCCACATGCTTTTCTACATTGTGTGCATCCTTGACTATCTTTCTCACATGTTTTACCTCCACCAGTACTATCATTAGCATCACATCCCTCACACTTCCCCTTCAAAATCTCCACCTGCTCCTTCCGTTTTTTACAAAAATCCTCTCCCCATTCAGTAAACCATCTCAAAAATTGTGGTCTTGAAGCAAAGTCTTCCAGATCATTTTTTATGGTATCGTAGTTGTATGCGGATTTGATATTGTCTTTGCCGGAAATTTTTTCTAAGGCACATAGCATACCATCCCAAATATCTTTTGCATTTGAATTCCACCACTTTTCTAGACGTTTTGAACCATCATTTTCTGTATCACTGGTTTTTTGTTTTCCAATTTCAGATATTAACCTTTCTTTTGCATTTTTTGAGACATCTAGAATATAATTATGCGAAGTAATATCTGTTCCAAAAAATATATCTTTAAAATCACCAAACGAATATTTCATGGATCTTAAAAATTCATCTGGAATCTTTCCAGTTTCTAATTGAGATTTAGCGTTCGCATTAATTGTTTTATATCTATCCCAAGCAAAATATGTTTCTAAAGCAGCAGATTTAATAAAAGTTTCCCTTATATCTTCTTCGTTTGTTTTAAAGATACCCTCTTTTGCTAATAGACTTACACAAAATTTTCTCCTTCTTGGAGGTATACATGCACCTTTATTTTTCGGATGAGACTTATTTCTTTCACAATCCCATTTAGGATATGGTTTAACGGGTTTTGGATTACATCCATCTATACCTCCTTTTTCATTTCTGGTTTTTGATAGAACATCGTTTACTATCTTGCACGTCTCTTCTTTGTTTTTCGATTTTGGCGGATCCTGACAACTACACGCCTGCTCATGGTCATATGGTTTTTCCCTAAAGGCATAAGTGGGATCGGTCTCTGTATCACTACTTGGGATCTCACCATTTCTTTTTTTACAAAATTGTGTTTGTTTCTGACAATCACTAATATGTGCTTCTTGATGAATATAGCCGGCAGCGGTGCTGTATGGGGTCTTCTGGGTGGTGGTGCTAATGGAGCGCTTAGTGCGAATGGAGCGTATAATGCGAGTGCCAGAAGCTTTCGCAGCAGGAGCAGGGCCACGAGGACTAACAACAGCTTTGGTGCCACGAGCAATAACAACAGCTATGGTGCCACGAGGAAAACTGATTCTTCCACCATTTGCTTTGTATAATTCGAACAAGAAGTTAACCACAGGTTTATCTTTTGTATCTACAGACCTACCAAAATATTCAGGACCACCATTAATAGCAGTAATATGTGCTTGTTTGTATAATTTTTCGTATTTTTTTGATATTACCTTCCATTGATTTTCCCATTTTTTTATATTTTCTCCATATGTTTTACATTGATTATCGCACTGCTGACAATCTGGAGTGCCTTTAATACACGAATTCATCTTTTTTTTACAGCCCCCACATTTAGTTACGAACTCCCCATATAACCTCGACTGCTCCTTGCAGTACCATTCAGCCCATTCAGTCATCCATCTTAATTTTTGTGGGATATAATCTTCTATTGGGATACCATTACATTTCATATTCTTGTCCTTTTTTGTTGCACATT
>NS_L8_59_Contig6436
CAATACCATATGTAGTGACACAACACCATATGACGACTATATCCCCCAAAGATTAAGATGGTTAACCGAATGGGCCGAATGGTTTTGCAAGATGCAGAAAGAGGAGTATGAGAAGTTGGAGAAACAGTGTAGTACTTGTAAGAGTGGAAAATGCGAAAATGGTTATGAGAAGTGTAAAAAGTGTACAGAATCGTGCGAAAAATATAAAAATAAAATAAAACCATGGAGAGAACAATGGGAAAAAATAAAAGATAAATACAAAACATTATACGATAAAGCAACAAAAACTGGTGAACCTATTACTTCTGGTGACTCCAAAGATGGGAAAGATGTGGTAGACTTTTTCCAAAAATTACACGAAAAAAATAGTGATAATACCATATATTCTACTGCTGAAGGATATATACACCAAGAAGCACATATTAGTGCTTGTCAAAAACAAACACTCTTTTGTAAAAACCCTAGTGATAAAGACAAGGAAGAATATGCGTTTCGTGAATATCCCCATAAGTATAAAGATCAGTGTGAGTGTAGAAAGCCATTACATCCACGTCCTCCTCCTCGTCGTCGTCGACGTGGTGTTCTTCGTCGAGGTGTTCGTCGTGTTCCTCGTCGTCGTCGTCTTCCTCAGAACGTGGTGGTTGGTGGTGCCGGTCGCTCACCCGACAGCCCACCTTCTGAAGATGAACCCGAGAAAAACCACTCCGACTCCTCAGAAGACGAAGAAGAGGAAGACGAAGACGGCGCGGAGCCGGTGGAGGACGGAGGGGGGGAGACAACACAACAACCACAGGAACCATCGGCAACACCAGCAACAACACCCGAGGTGAAGCCGGCACCAACGGCAACAGATCCGTCAGTGAATGTGTGCGATATAGTGGATGGAATACTTAATGGAAAGAGCGCAACGAGTTCAATATATGGGTGCAATACAAAAAATTATAATGATTGGAATTGTAAACCAAGTGACGTTCACTCAGATCATGCTGGTGCCTGTATGCCACCTAGAAGACAAAAACTATGCATATATTATTTTGGAAATCCTAATGAAACACGAAATATACAAACACAAGATAAATTAAGAGAAGCATTCATTAAATCTGCAGCAGGGGAAACTTTTCTCTCATGGCAAAAATACAAAACGGATAACAATGGTGGTGCAGACCTCCAAATCAAATTAGAAAGTGGAATAATCCCTGAAGATTTTAAACGTAAAATGTTCTACACATTTGGAGATTTAAGAGATTTTTTATTTGGAACAGATATATCAAAAGGTCATGGTAAAGGGAGTAACCTAGAAAATAAAATAAATTCTCTTTTCCCCGAAAATAGTGAAGGCAAAACTCCTAAAAGAAAAACACGCAAACAATGGTGGGAATCATATGGCCCTCAGATATGGGAAGCAATGTTATGTGGATTATCACATCATATTAGAGACACCTCGTTACGACAAATGCTTACCAAGAAAGACACCTACAACTACTCCACCGCGAAATTTAGTGATAATAAAACCACCTTGGAAAAATTTGCAGAACGACCCCAATTTTTGAGATGGTTCACTGAATGGGGAGAAGATTTCTGTAAAAAGCGGAAGGCAGAATTAGATAAGTTGTTGGGGAACTGTAAGGACTGTAGTGTTAGTGATAGTACTGGTGGAGGTAAAACATGTGTTAAAACTACTGAAGGATGCAAAAAATGTACAGAGGAGTGCACAAAATATCAAGGATGGCTTGAAACGTGGAAAGGACATTATGAAAAACAGAAAAAAAAATATGAAGATTATAAAAAATCATTTGAGAATGATGTGGATGCAAACAATTCTGACCATGCCTATGAATATTTAAGTAAACAATTAACAAATATTCCATGTACAAATGGAACTATTAATGGAAAGTGTGTTTATAAGTGTATGGATAAAAGGTCAACATCGAGTACTAACGATATGCCTGCATCCTTAGATAAAGAACCAGAAGAAGTCCAAGGTAAATGTACTTGTAAACCCCCACCAAGTGCATGTGAAATAGTAAAAGCACTTTTAGAAGATAACAAAGGAACACATTATGCAGAGGCATGCGAACAGAAATATAAAAAAGGAAAATATCCTGGATGGGATTGTACTAAAAATAAAACTAAAAAGGGAAAAGAAGATGAAGTGTGTATACCTCCTAGGAGACAAAAATTATATGTAAAAAATTTACAAGATCTGAATGATGGAACATCACAAATTGGTTTGAGAAAAGCATTTATTGAATGTGCTGCTATAGAGACGTTTTTTTCTTGGCATAAATTTAAAAAGGATAAAGAAAGAGAGTATAAAGAAGAAAAACAAAGAAATGGAGAACTTGGATTTATCGACGGAAACGATCAAATACCAAAGGACCCAGATAATCCACAGAACAAAATAAGAAAAAATGGAGAAATACATGAAGAGTTTAAAAGTCAAATGTTTTATACATTTGGAGATTATAGAGATATATTATTTGGGAAGGATATGAGTAAGGATATGGGTGAACTGAATGATAAAATAAATAAGGTTTTCGCAAATGGTGGCAAGAATCCTAGCGTTAAAAGACAACAAGATTTTTGGAATAAATATGCACAAGATATCTGGGAAGGAATGGTATGTGCTTTAAGTTATGATACCGAAGATAGAACTAAGGATGAAGAACTACACAACAAACTTACGACAGCCGACGACAAGAAAAATGAATACAAGAAAGTGACAATTAGTAGTATTCCTATTAGTCGTGATGAAAACGCCTCCACAACCATGAGTTTGTCCGATTTTGCAAAAAAACCTCAATTTATTCGCTGGTTTGAAGAATGGACTGAAGACTTTTGTCGTAAACGAACATATAAACTGAAAAAGGCTAAACAGGAATGTCGTGGAAAAGAGGAAGGTGACAAATATTGTGATGGTGATGGTTATGATTGTTATCGAAGAGATGAATTACGTAATAAATCCTTCATATATTCACAATGTCCAGGTTGTGAGAAAGAATGTATTAAATATAAAAAATGGATAGTAAACAAAAGAAATGAATTTAATAAGCAAAAAAAGAAATTTGAAAACGAAATTAAAACTGTTAATGGTACGAATGAGGATAAATATGATGAAGAGGTTTATAAAATTCTAAAGGAAAAGTACCCTTCATTTACAAATTTTATTGAAAAATTAAATGAAAATCCTTATTGTATTAAAAGTAATATAAGGGGTAAAATAGATTTTAAAAAAAATGGGGAAACTTTTGGTTCTTCAGAATATTGTAAAGCATGTCCTGTTTATGGGGTTACGTATAATGAGAAAAGTCAGATATATGAACCTAATAAAAAAATAGATTCAAATGGGATAAATGATGAGAATCATACAAAAATTAACGTACTTGTTTTAGATCGAAAAGGAAAAGATAATGATAAGGATGCTCTTAATGAATGTAAGAATTCCGATCTTATTGAAGATGCAAGTGTTCAAAATTGGGAATGCCAAAAAAAGAATGCAGTAGATCAATGTAAATTAAAAAATTATTCGGGTGATATAGATGATGATCAAGAAATGGAATTTAATGTTTTTTTTCAGCAATGGTTAAGATATTTTGTATACGATTATAATAAATTTAAAGACAAAATTAAAACATGTATAAAAAAGGAAAACGCAAAATCAAATAAATGTATTGTAGGATGTAAAGAAAATTTGGAATGTGTACAAAAATGGTTAGATATAAAAGAGAAAGAATGGACAAGTATAAAATCATATTATGAAACACAAAAACAAGATGGTGATTACGGAATTCCTCATTGGGTTAAAAGTTATTTTGTTGAACAGCTATACTTTGACAACGATCACATAAAAGCCCAAGATGTGATTGAAGACGAAAATGAAAGAAAAAAAATATGGGGATGTACTGGTGAGCTTGAATGTTATACAGAGGAGGAAAAAACAAAATATGGCGATTTCATAACAAATGTAATTAATAAACTTAAAGATAAAATAAAAACCTGTCAAACCAAACACAACCCTAGTGAACAAACATCTTGTGAAAACACCCCCCTTGATGATACCGACACAGACGAACAAACCGAATCCACCCCAGAGGATAGCCAAAGTCCGAAGTTTTGTCCACAACCACCACCACCTCCGCCGCCAATGACGTGTGTTGAAAGAGCGGCAATGAAATTAAGAGTAGAGGCAGAAGGGAAGATGAGTAGTATTGATGATAAGTTGAAAGGGGAAGGAAAAAATTTTAATAGTGAATGTAATAAGGTAGAGGAAGTTATTCAAGGCGAAAATGATTCTAAAAAAATTAACCAAGATGTATTGAAGAGTAAATTTGGATCTAATATAGATTCATGTACAAAAGAAAAAAATAATCCTTTGAAAATAGAAGAAGAATGGATATGTGTAAATATAAATAAGAAAAAAAATAATTTATGTCTTCCTCCAAGAAGACAATATATGTGTACAAAACGAATTAATGATATGATACGTACATATGATTCAGATAAGGACACACTATTGAAAGCTATAATGCAAACAGCGCAAAACGAAGGAATAGACATATTAAAAATAATAAATCTACAAAATGGAAATAAGTTTTATGATATATGTGATGCTATGAAATATAGTTTTGCTGATTTAGCAGATATTATAAGAGGAACAGATTTGTGGAATACAGATCCAAAACAGAAAAGAATACAAAAGAAATTAGAACTAATTTTCGAAAAATTTAATGAAAACTTGAAAAACAAAAATGAGAAGAAATATGAATATGATAATCCAAAGTACTTGAATTTGCGATCTGATTGGTGGGATGTTAATAGAAAAGAAGTGTGGAAAGCAATGACATGTGTTGCTCCAAATGATTCTAAATTTTTTAAAAAGGATGAAAAAATTTCTTCAGGTTCTTCATCTTCAAATGGTGTAATGAGTAATGCTCCTAAATGTGGTTATAATTCAGAACCTCCTGATTATGATTATATACCTCAACCTTATCGATGGATGCAAGAATGGAGTGAATATTATTGTAAATTTCGAACAAAAGAAATTCAAAAATTACAGACGGAATGTAATCAATGTACAAGTGGTTCATGTAAAAATGATGAGGATGGGGAAAAATGTAAAAAATGCAAAAAACAATGTAAATCATATAATGCTTTTTTTAGGGACTGGAAAAATCAATTAAATATTCAATCGTCTAAATATAATGAATTGTACAAAACAGTAAATGATACTACTAATTTGGGGTCGGAAGAATCCGAAGATAAAAAAAAGAATTTAAATGTTGAAGATGATAATAAACTCATAAAGAAGTTTTTAAAAGAGGTTAAAATAGAATGTGATGACCCCACAACGGCTGATAAATATATGGATAAAGCAAATAATTGTATAAATTTTAAATTTTCTTCGGATTTCAATGGACAAGATAAATATGCTTTCAACGAAAAACTACCAAATGGATATGATAAGGCTTGCCAATGCGACGTTCCTGATCCTTTAAATAATTGTCCTGCAGATGGTAAACATGAAAATGTATGTAATAACTTGTCTGCTACAAGATTATGTGAAAGTAAAACTTTTAATAATGATATGAATAATTGGACTGCTGTGGACGTGAAAGATTCAAAAGGACAGAATAATGGTGTACTAGTTCCACCAAGAAGAAGACAATTATGTCTTAGATATATAAATTCTCAATTGAATAGTATATACAATAAAGCTGATTTCAGAACAAAATTTCTTCAATATGTCTACACTGAAGGAAAATTCTTGGGTGAAAAATATAAAAATCATAATAAAAACGCCCTGGATGCACTGCGTTATAGTTTTTATGATTATGGAGATATAATTAAAGGAACTGATCTGATAAGTACTATACTCATGGATAAATTGAAAGAAAAATTAAATGAACTGCTTAAAGAAAATAATGGTAATGAAATTTCTAAGGATCGCGAAAAATGGTGGATTGACAATAGAACACGAGTTTGGCATGCTATGTTGTGTGGATATAAATCACAAAGCAATAGTGAAATGTTAGATCAAAATTGGTGTACGTTACCTAATGATGATAATACGGATCAATTTCTTCGATGGTTTCGTGAATGGACCGAACATTTTTGTGCTAGACAACAAAAATTATATAACGACGTACAAACGAAATGTGAATCTGCCAAATGTAATAATGAGGATGGATCCATTGGCCCTCCTGAGTGTGAACGTGCTTGTATTGAATATACCAATTATGTTACAAGAAAGAGACAAGAGTATCGGTCACTAAAACATCAATATAACATGAATTTTAAAGACATGAAAGATAAAGGTAAAAATGCCCAGCACTACTTCAATGATAAATGTAATAATAAATGTCAATGTCTCATTGAGTACATCAATAAAGAAAAAGAATGGAGAGAGGTATATGGCTCATTCAACGATAATGAACTTAAAAATAAATGTGTTTGTATGAAAATTAAACCCAAACGTGAACGCAAAAAAAAAAAAACCCAGGAAGAACCTGCTGATGCTGAAAGCGATCCCATTCCTTCACCTGTATCACCAAAACATTCAACACCTGAGGTACCCCCACCTGCACCAATATACCCCCCTGCGGATGAACCATTTAATCCTGACATTCTGGAAAAGACCATTCCTTTTGGAATCGCTTTGGCATTAGGATCGATAGCTTTTTTATTTTTGAAGAAAAAACCGAAATCACCTGTTGACCTCATACGTGTACTTGATATCCA
>S_L3_13_Contig5865
ATTAACTACATAAGAAGGACACGTTTCACAATACGTTGAACGAGAAAATGTCTTTTCAGGTTTATCAAAATCTAGTTTATTTTTTTGATACTCATTACCTTTTTCCCCACCAGTTTGACCATCTTTGCAATGTTTCAATTCTTTCAAAAATTCTGCAGCAGTTTTTTTTTCTTTTATTTGTTGACAAAAATTTGTATTATCACCACCATTAGAATTAACTTCTTTTAATTTTTGAAGTTCCCCTTTATATTTATCTTTTTGTTTTTCATATTCTTCGAATTTTATATCTATCCATTTTCTATATTTTCTACATTGTTTATAACAATCACGACAATCTAAATCTGCCAAGATATCCTTATGTTTAAGTTCTCCGTTTTCACAATCATGACCATCCCCACTACAATATTTATGACCTCCCCTGTCTCTATTACGACACTCATGTTTTATTTTCCCCAACATCCGCGCCCTTTTATCACAAAAGTCGCTTCCCCACTCATGTAACC
>S_L3_13_Contig5867
AAAGTATATAAAATGGCAAACATTTGGTATAGAAAAAAATATTCAATTTATTACATTTGTTATAGGTAATATTTTTTACCGTTTCTTTGTGCTGATATTATAATTTGGTCGATGCTTTATTTCTACAATGTAATAGTAATTACAAAATTGTTCATACAAAAAATATATATCACACTTATAAAAATGACAGGAAAAAGGAAAGTTTCAACTGAAAATAAACTTAGTGCAAGGGGTGTTTTGGAAGAAATTGGACGGACCATAAAGATTAAGACAGAAAAAGAGAGTAAACATGAAAGGCAATTGAAAGGAACATTATCAAGGGCAAGGTTCATTGATATTTTGAGTAGGTTTAGTAATGATGTAAGGATACATTATAAAGATTCGTGTAGTCTTGATCACAAATTCCATACGAATATGAACGATGGTACTAATGATGGAAGGAGTCCTTGCCATAATAGAAATCAAAATCGTTTTGGTGAAAATGCCGAAGCGTATTGTAATAGTGATAAAATAAGA
>NS_L8_50_Contig5524
TTACATGGTCCGTTTTTTAACCTTTCTAAAAATTTTGCAGCGTCATTGAATGTATTTAGTGTTCCACAAAATTCTTTAGCAGTCTCACTTTTCGATTGGCATTTATTTTGTTGTTCAGAATATGCATTTGATTGTTTATTAAATTCGTCCCTTTTTGTGTTTATCCACTTTTTATAAAAACTACAATGTCTGGCACAGTCTGGACATTCTAAATCCGAAAGAGTACTAGGAGGTTTATTAAGATTATTTTTGCAATCCTCACCATAACCACTACATTTATATTCATCATCACCTACCTTACACTCTCTATAAATTTGGTCTAACCTCTTTTTCCTCTCTTTACAAAAATTTTGACCCCATTCTTCAAGGTATCGGAAGTAGGGGGGGCGTAACACGAAATCACTCAATTTGGGGTTGTTGAGGGGGTCACCACCACTGGGTGAGGGGGGTTGGTCGTTGGTTCTGGCTTGGGTATCACTATTTTCGAGTGTCACTTTTTCGTAATTGTAGTCGCCGGTGGCTTTGTCAATAAGTTCGTCGTACTTCGCTGTTGTATCCTTTACTATTTTATATGTGGTTTTGCCACTGCCATCACTACCACTTGTCTCGTCTTTTTCTTCTTTGTATGTTAGGGCGTAAATCATACCTTCCCAAATATGTTGTGCGTTTTCTTTCCACCATTTTTTACGTGGGTTTTCGCCACTATTTGATTGTTGACCAGGAGGTGTACCACTAGATGTGTTACCGTTTAGAATTGTTTTTATTTTATTATTAATTGTCTCAATATTTTCATCACCACTAGCTTTTAACATCTGAATCACTTTTTCATCACCAGTACATATATCCCTATAATC
>S_L8_56_Contig2454
TATTGTAGAAGCCACGACATTGTTTTTGCAAATTTTGTACTTTTTTATTTTTTTTTCGACAAAAATCTTCTGCCCATTCCTGGAACCAACGTAAAAATTGAGGGACATAATCTAAATAGGTAGGAATTGTTGCTTCATCACGACCACATGGTCCACTACTTGAAAAAACATAACTACCATCTAAACCTTTTCTAAAATAATTAGCGTCTTGTGGAGCTTTACATGTTATGGCTTTCCATACTTGGTCTCTGTTCGCCATCCACCAATATTCCCTAACTTCTTCGATTGAAAGTCTACGTAGTTTATTATTATTATTATTTTTTCTTATGTTCTTAAACATTTCTACTAATCTTTTTTCTAATTCTTTTTTTCTTTGTTGATGACCAAGGAAAAGATCTTTTCCTCTCACAATATCTCCAATATCTGCAAAACTTCGTGCCAACTCAGTACATATTCTTGATTCATAATTAGTTGCATCATATTCTTGAAGCTTATTTGCTATCATTTGTCCTTCATGTTTGGCTGCAAGTAATACATCCACCAATAAATTATGAGTTGTTTCAATTTGATGAGTTTTTATCTCTTCCAAATTTCTGTCGCACATATGTAATTTTCTAAATGGAGCACAGGCTGCAGCCTCATTATTTTT
>S_L8_56_Contig2455
AATATTTTTTTAAAGATTATAGTAAATTAAAAAAAAAACTGTATTCATGTACAAATAATGGAAAAGAATCCATATGTATAAATGAATGTAAAAAAAAATGTGAATGTGTGGAAAAATGGGCAGTAGAGAAAAGGAAAGAATGGGAAAAAGTAAGAAAGCGTTACTTCAGTCAATATAATGTTGGTGTTTCAGAAGAAGCTTACGAAGTGAGAAGTTTTGTAAATACAAATGTAGATCGTAGTGATATTAAGAATTCATTAGATGAGAGCGAAGATATAGAAACGTTGAAAGAATCAGATACATGTTATAATTCTGATAGCGCAAAAAAACAAAAATGTGAAGAAAAAGATGTCATAACAATTTTAATTGATAGACTTAAAAAAAAAATTGATGATTGTGAAAAGCAACATGATAATAGAACTAATCAAATTTGTTGTGATGTGTTACCTGAAAGTAACGATAATGAAGATGAAGAGGAAGAAGGGAAAAAGAAAAGAAATGTAAAGGATTCGAAAATAACAAAAGAGAAAAAAGAAAAGGATGAAAAACAATTGTTCGATGTGTGCCAAAAAATGAAGACGTTAATTACGGAAAATAATAGAAAAGGGAACAAGAACCAGCGTTGCAATGAAAAAACTGATAGAGAATGGGATTGTACTGAAAAACAAATTCCTACAAGTCATTCTGGAGCTTGTATGCCGCCAAGACGACAATCACTATGTATTCGTCCTTTACGACATTTGGTAGA
>NS_L1_80_Contig35926
AAAACTTCGTGCCAACTCAGTACATATATTGGTATTCACATCATTATTTTTTGCTCGATATCTATCATAATAACCTTGTAGTGACGCCCCTTCCTCTTTTGCTGCATAACACACCTCGGCCAGCAAAACATTTTTATCCTTGATTTTCGTTGAGTCCATTTTTTCCAAATTATAATCACATAGATGTAGACGTCGGTATGGAGCGCAGGCGCCACATTTATTATCAACCTTTTCATTATCTTTTATTCTATTATATGTACATTGACCTCCATATTCATCGGAAAAACGAACTGTTTGTCTATTTCCGCATGGATGCCTTTTACTGTTACCACCAAGACGTGTAGTATAATCAAATATGCATGGATCTGGGCTGCTAACTGTTTCCGGACTAGTACTTGCTAGTGACAAACTTCCTTCCAATTCACTCCCACCACGTCCTGCAGCTTCTCTTTTCACTGTTTCGTGCACTATTTTCCCTATGCTATCCAATACATGTTTGAGACTTTGTTTATCAATATGATCCATATCAACACTACCTCCACCACCACCTGGCTTCGCCATTTTCGTTATTGGTGCACTACATTATGTCATACATACATACGTGGTATATATCGTGGTATACATGGTTTGGTGGTGTTTTGGTACGTACGTGGGGGTATGTATATATGTATGTATGTTATGGGAGTATT
>NS_L1_80_Contig35924
GTGTGCCACCCAGGAGGCGAAAACTATACCTTGGTGGTTTCGACAAGTTCATAAGTGGTGAACCACAGGTTTCCACTTCGGAGACCTCGTCGCGGGCACAGAGTCACCCGCTCCTCGCCGCCTTCGTGGAGTCCGCTGCAATAGAAACTTTTTTCTTATGGCATAGATATAAGAAAATAAAAGACAAAGAGAGACAAGAAAAGGAGGAACGACAACGACAAAATGAAGCACTTGGCCTCGCCGATCTCAATGCCGTCCTCAGTGAAGAGGAGGAACAGCCCCCCCAAACCTTGTTACAAAGTGGTACAATCCCCCCCTCCTTCTTGCGTCAAATGTTTTATACATTAGGGGATTATAGGGACATCCTAGTGGGTGACCAGACGGCGATTGGGGCGTTAAGTGAGGAGGACAAGACGACTATGGAGGCAATACAAAAGAAAATAAAACAAACTTTAGAAAGTGACAACAACAAAGAAACTCGTGGCTCACCATCTCCTGGTGCCAAAGACCCAAAAGACTGGTGGACAAAACATGGTAAAGATATTTGGGAAGGAATGGTTTGTGCTCTAACATATGAAAATAGTGGAGACAAAAAAATAGAACAGGTTAAAACTGCGAACGACGGCAAAAAACTTTTCGATGAACTCAAAACCCAATACGGCGACTACGAAAATGTCAAACTCGAAGATGAAAGTGATGCCAAATCCAAACCCACCGAAGGCACCTCCCCCGGCACTAGTGATACACCCACCCCCCTCACCGACTTTATATCACGCCCCCCCTACTTCCGATACCTTGAAGAATGGGGTGAAACATTTTGTCGTCAAAGGACACGTATGTTGAAAAACGTTAAGCATAATTGTCGTAATAGTGAGAGAAATGGTCACGAGTATTGTAGTGGGGATGGACATGATTGCACTAATAATGATCGTAATTATAATAATATGTTTGCAGATTCATATTGTCCTGATTGTAAGAAAGCATGTA
>NS_L1_80_106069
TTTATAAAACCCCTTCTATTATTTTGTATTTTTGTATATAATTCATTGTATTTTTTTTTTTGTATATTAAATTGTGATTTCAGATTGTGTATAAGTTTAGTATATTCTTTACATTTTTCTTTACAACTTCTACATTTAATACCATCATCATTATCTGAACATTTTTTATCATTTAGTTTACATTTTTCACAATCGTTCTTCATATCATTCACTTTTTCATTTAATATTTTGCAAACATATTCTCCCCATTCCTTCATCCATCTTAAACGTTGAGGTATATAATCATCAACAGGTGGATGGTCGTTATACCCACATTTATGTTGTGACAAAATTAAATTAGGAATTTCCCCATTTTCTAGTTTTTTAAAAAGCATAGAATCTTCTGGTGCATCACATGTCATTGCTTTCCAAACATATTCTCTATTAGCATCCCACCAGGCAAAACGAAAGGATTGTATATCGTGGTATTTATTTATTCCTTTATTTTCTGTTTTCCATTTTTTATATATGTTTTCAAAAATTGCTCTTAATTTCGTTTCAACTTCATTAGCACCAATTGGACCTTTATATATATCTGTACCTCTAATTATATCTGCTAAATCGGCAAAACTGTATTTCATAGCATCACATAGTTGGTTTCTTTTCTTAGGATTTTTTGTATAATCCCATGAGTCCTTTATATGTTTTCCTTCATATGCTGCTGTACGCAATAATTTTCTGAACAATATATCTAAAGTACTTTTTTTTGCCCCTAAATTTTCTAATGGATTTGTGCACATATATTTCCTTCTTGGAGGAATACATATATTTTCAGTGTCCACTCTATTTGTTCGTTCTTTACAGTCCCATTTGTCTATATGATCAAAAGGATTTTCATTATTTTTACATGCATTGTTTTGTTTAGAAATCTTTTCATTAATTTTACAGATAATATTAATACCATTTGTACCGTTAGTTGCTTCTTCGTATATATCGTTTGGATTCTTCCCTTTTAATTTATCTTTCATACCATGTAAATCATTTTTTGCTTTTGCATATAATTGAAATGCACTTTTATCTATACAATTTAATGAAGGATCGGGTTTTTCCATTTTCTGTAATTTACAATCACATTTATTTTCATAACCTTCAGGTACTTCGTCCAACGATGCAGGCATATCATTACTGTTAGGAGGTTCTGATGTTGATTTTGTTTTTGGTAGTTGTGAAGAAGGTTTTTCCATACAAGAACAATCGTTATTTCCACAAAGTTCTTTTAATTGTCTGTGTAAATATTCATGAGCATCTGTTGCATTATCTATGTAACTTTCAATAGGATAATCCTTATATTTATCGGTGTCTTTATCGTTTTTGAACTTTCCTCTTTGCTTTTCATATTGAGTTTTCCACTGTTTAATAAATGTTTGGTATTTCTTGCACGAATCTTCACATTCGTGTTTCGTACTATCGACACTACACGTATAATCTGGACATTTCTCTTTTAAATTCTCCAACTGTTTCTTCCTCTTATTACAAAATTCTTCTGCCCATTCTGTGAACCATCTCAAAAATTGGGGCCTT
>NS_L1_80_Contig35921
AAATGGTGCCTGTATCCCTCCAAGAACACAAAATTTATGTGTTGGAGAGTTATGGTATAAAAGTTATGGTGGAAGGAGTAATATTAAAAATCATACAAAGGAATCATTAAAACAGAAAATAAAAAATGCTATACAAAAAGAAACGGAATTGTTGTATGAATACCACGATAAAGGTACAGCAATTATATCACGAAATCATATGAAAGGACAAAAAGGAAAAAATGATCCTAATGGATTACCAAAAGGTTTTTGTCATGCTGTTCAAAGAAGTTTTATTGATTATAAGAATATGATTTTGGGTACCAGTGTAAATATATATGAGTACATTGGAAAATTACAAGAAGATATAAAAAAAATTATCGAACAAGAAAGAACTAAAACAAAAGACAAAATAGGTGGTAGTGGTGCAGAAAACGTAAATGCTTGGTGGAAAGGAATTGAGGGGGAAATGTGGGGTGCCGTAAAATCTGGTATAAAAACAATAAAAAAACAAAATAATAAATGTACATATACTGGTAATGAGTGTGGGGTATCCCCCCCAACAGGAAATGATGATGATCAGTTCGTTTCGTGGTTTAAAGAATGGGGCGAACAGTTTTGTATAGAACGATTACGATATGAACAAAATATACGTGACGCATGCACTAATAATGGTAAGAATGGAAAGAAATGTATTAATTCAAAAAGTGGTCAAGGAGATAAAATACAAGGAGCATGTAAAAGAAAATGTGAAGAATATAAAAAATATATTTCTGAAAAAAAACAAGAATGGGACAAACAAAAAA
>NS_L7_44_Contig6460
GCTTTATTAATGAAAATATGGATGTATGTAAACTAAATAATTATAAGGAAAGTATAGATATCAATCAATATATTACATTTAAAGTATTTCTGGAGAATTGGTTACAAGATTTCATAGAAGGTTATTATATATCAAAAAGAAAAATCGATCTATGTACAAAAAAAGAACAAAATACAGGTATTAAAGGATGTAAAAGTAAATGTGAATGTGTGAAAAAATGGATAAAACAAAAGAAAGAAGAATGGGAACAAATAAAAGCACATTATAATAAACAAGATCGTGGTGAGGCATATCGTATTGAATCTAAAGTTAAAGATTTTTTACAGCAAGGACTGTTTGACAATGATGTTGAAAAAGCTATAAAACCTTGTAGTGATTTAAATGCGTTCAAGAAGTCCTGTGGTCTTAATGGCGATGAGAGCTCACAAAAAAAAGATGGTAAAAAAAGTGATATTATAGATTGTTTGCTTGATAGACTTAAAAATAAAATTGATAAATGTAAAGACAAACCTGGTGAAAATAGTGTTGAAACCAGTTTCGAAAACCCAACACAGTGTCAAAACCTCTCCCCCGTTGAAGACGATGAGGAAATCCCAGAAGAAAACCCAGTTACACAACCGAACATTTGTCCAGAAATAAAACCTGAACCAGTGGAAGACAAAGACGGTTGTGAACCGGCATCACCAGCACCTAGTGCTAGACCCAACCCCGAAGAAACCCCTGTCCTCAAACCCGAAGAGGAAGCACCAACACCAGAAGTGGAAACAAAAAAAGACAAAGATAAAGTGGAAAAAGCCCCACCCAAACAACGACCACAACCCCCATCACCACAACCCCAAAATCCGTGGGAACATCCCCTCCTGAAACCCGCCCTCATGTCTTCTACCATCATGTGGAGTATTGGCATCGGTTTTGCTGCATTCACTTATTTTTTTCTAAAGAAAAAAACCAAATCTACTATTGATCTTTTGCGTGTCATTA
>NS_L1_80_Contig33101
TGTTTCTTCATTTTGTGTAGAGGTTTTTTCCATACAAGAACAATCACCATTTGCACAAAGTTTTTCTAATTGTTCGTTTAAATATTCATGAGCACTGGATACATCATCTACATCTTCTTTAGCAGGAGTATTCTTATAGTTATTTGCTTTTTTATCTTGAAGAAATTTTGCATTTTGTTTTTTATATTGGTCTTTCCAATCTTTAATCCATTGTTCATATGCTGTGCAAGCCTTTTCACATTGTTGTTTTATTGTCTTATTACTTTCATCTTTCTTTCTACAATCTACTTCTCTGCAATTGTCCAACAATTTCGTCTTTTGCACTTTGTGCTCTTCACAAAATTGATCCGCCCACTCCGTAAACCAACGTAAAAATTGTGGTCTATATGCAAAGTCTTCCAGCCTGGATGACACTGTGGAGTATTTGTAGGCTTCACTTTTGCTAAGTTTTTCACCTTTCTTTTCGTCATCACCAATATGATGTGATAATCCGCATAGCATTCCTTGCCATACATCCTCTT
>S_L7_20_Contig5354
CAGGTAGCGGTGGTACGCAGGAGGAGAAGGATAAGTATAAAAATGCCAAGGATGCTAAGGATCTTCTGGATAGAATTGGAGAAACTGTACAGAAAAAAGTGCATGATGCTGCTAAAACATATACTAGTGAATTGAAAGGAGATTTGAACACAGCAAATAATTCTAGTGACGAAACTATTAGCACCAATAAAACATGCGCCCTTGTAGATGATTATTATAATAAGCGTGGTAATAAAGGTGGTGATGCTGGCGGTAAAAGTCAGCCGTGCAGAAAAGATGAAAAAGGAAAAGATATAAACCGTTTTTCTGATAAAATTGGTGGTCAATGCACTGATCATAGAATAAAAGGTAATGATCGTAATGTAACTGGTGGAGCATGTGCTCCACTCAGACGATTACATTTATGTCATCATAATTTGGAAAATATCAGTGATTATAATAGTAATGCTAGACATAAATTGCTGGCAGAGGTGTGTCTTGCAGCACAACATGAAGGAAAATCATTAGTAGAAAATTATGAAGAATATAAAAAAGCACATAACGATTCCGATATATGTACTGTATTGGCACGAAGTTTTGCAGATATAGGAGACATTATACGAGGAAAAGATCTGTATCTCGGTTATGATGATGAAGAAAAAAACCGAAGAAAAAAATTACAACAAAATTTGAAAACAATTTTCGGGAAAATATATCAAGAATTGATATCCACGAGCGACAAGAATGGGAAGAAGTCGGCGCTACAAGAACGCTACCAAGATGATGACAAAAAAAATTTTTATCAATTACGAGAAGATTGGTGGACGGCGAATCGTGAAACAGTATGGAAAGCGTTAACATGTAGCGACAAGCTATCAAAAGCTAAATATTTTCGAGCAACGTGCAATGATACTGGACGAGGTCCATCTATGACTCCTAGTCAATGCCGCTGTAGCGACAATCCAAATACCGATCCCCCAACCTATTTTGACTACGTGCCACAGTATCTTCGCTGGTTCGAGGAATGGGCCGAAGACTTTTGCAGATTAAGGAAACGTAAATTAGAAAATGCTAAAAACAAATGTCGTGAACAAGTTAAAGATAGTAAGAAACTATATTGCGATCTTAATAGGTATGATTGTACAAAAACA
>S_L7_20_Contig5355
TTTTTTTTTTTTTTTTGATTTTTTTTTTTTTTTTTTTTTTTTATTTTTTTTTTTTTTTTTTCTAATAAATTTTTGTTCATTTTATTTCAAATAAATTTTTTTATATTTTTTTTATTTTTCATTTTTTATTTTATAAAAATTTATATTTATATTTTCATTTTTATTTATTTTTAATATTCTAAAATTTCTCTGTGTTTTTTTTTATAGATATGTTCCTATATTACTTTTTTCTTTTCCAATATAAATACATTTATTAAATATATATATATATATATATAGCATATACACATAACATACATAAATACATAAACACCACATATATATATATATATATATATTACATTTATGAAAAGAAAAGCTATCGAACCCAAAGCCAAAACAATTGTAACAGGGATAGTACTTTTCAATATATCATTTGTAGGATCATATTGTGGGGGCTCGTTTTTCTTAGGGGGACTTTCGAATGCTTTACATCTTCCTGAAGGTATTCCTCCAGCAAAAGCACTAACATCAGGAAAACCGCTATCAGTTACACTTAATCCACTACATTCATCTCTAACACAATTGCACCTATCTTTATATTCATTAGGTGTATCATCCAACGATTGAGGTATTTTTTCACTGTTCTTTTGTGTCGACACGTTTTTCATACATGTATAATCACAATTTTTATAAGTACTTTCATTTGTACACATCATATTTTTTAATTGTGTATCTAAATATTCATAGGCTTCTGTGCTTTCGGTCACATCATTATCATTGTTATATGGAGATGTTCCTTTAACTTCATTATATCTTGTTTTTTGTTTTTCATAATGCCTTTTCCATGTTTGAATAAAATTTTTATATACATCGCAAGCTTGTTTGCACGCGTCACAATTCTCCTTATCATTACATGTTTTAGTACCCTCACTGATACCACCTTCGCTGACAGTACAATATTTACACGCTTTGAGCAGTATATCCAACTCCTTTTTCTGTTCTTTGCAGAAATCTTCTCCCCATTCAGTAAACCATCTTAAAAATTGAGGTCTAGAAGAAAAAGTTTGTAGATTTGGGCCACTGCTATCACCAAATGTGACACTCTCATACTTGTACTTATAGTTAAGTTTCTTTTTGTCATCCAGAGTTTTTTCTAGCGCACATAACATTCCTTCCCATATAGATGGACCATTTTTTTCCCACCAAATTTTACGCTGATCTATACTAGTTTGGTAACTTTTATTAAGAACTTCATATATATTATATTTTGCTATACTTACAGCACTACGCATATCTGTTTTTGAAGATAGATCTGTATCCAAACACAAATCTCTGTAATCTGCAAACGTATAGAACATTTGACGTTTGAATTCTTCAGGAATGTTTCCACCTTTTAATGTATTGTCGAGGTTATTTGCATTACCATTCTTACTTTTATAATATTGCCATAACAGAAAAGTTTCTGCTGCAGC
>NS_L8_60_Contig15405
ATTTTCGGCAGCATTTGTAGTACTACTTGTACCACAATTTTTTGTGCCCGCTTTACGGTTTCGTTTCGCGTCTTCTATATGTTTGGAATACCTCTTATATATTTGGTCCCACCTTTTGACCCATGAGGATCCAGCAGTACCACCAACAGCTGTACCACACTCTTCAATAAATTTTTTGTATTTTTCACACTCGTCTTTACATTTTTTTTCACAATCACCGTTACATGTACCTCCAATTTTTCTTTCACCCGATGTATTCTTACACGACTTACAATTCTCTATCACATCTTTTACTTTTGCTTGACGTTGTTTACAAAAATGTTCTACCCATTCTTGCAGAAAACGTAAATATTGCGGGATCAAATCAATCGTAGGAATATCATTACTACTATCACCACTACCAGTGACACTACCATCACCACAACACGTAGTAATATTCATTTCTGCACCATGTTTCATTGCTGTCCAAATATATTTTTTGTTCGTGTTCCACCATGATTCTCTCAATTCATCAAGAGAAGAATATGAAGTATCTTGTTCAGCAGTATTATTCTTTTTTATATATTTACGAAAAAGTTTTCCAAAAATTTTTTGTAAATTTAGTTCCAAATCTTTTGTATATTCATTATCCCATATACTTGTACCTTTAATTAAATCTCCATAATCAGCAAAACTATATTCTAAAGCTTTGCATAATTTTGAATTATTGTCATCATTTTTT
>NS_L7_35_Contig6305
AACAAGCATATGTACAAAAAATTGTGCAGACGAATGGTTAAAGAAGAAAACGACAGAATGGCAAAAAATAAAAAGCCTTTACCTTCAACAATATGGAAATAAAAGTTCAGATAATTCGTTTTCAGTGAAAACTATTTTGGAGGAATTGGATCCTCAAACTGAAGTTGACAAAGCTATAAAACCTTGTGGTGGTTTAACTGCGTTCGCGAATTCGTGTGGTCTTAATGGCGCTGAGAAGTCAAAAACAAAGGATAGTAAAGATAACGATCTTGTTCTATGTTTGCTTCAAAAGCTTCAAAAAAAAATTAGTGAGCGCAAAGACCAACTTAGTGACGAAACCCAAACCCAAACCCGAAACCAAACGTGTGAAGAACCCATCCTTGACTATGATGATGATCCCCTTGAAGAGGAAAACCCAGTAACCCAACCGAACATTTGTCCAGAAATAAAACCTGAACCAGTGGATGAAGGCGATTGTAAAGCAGCACCAGCACCTAGTGATGACCAAGGCGACCAAGTCCCAGACACCAAGGACGAACCCAAACCTCCTGATGTTCCATCCCCGGCACCTACACCCCCAGCAACACCAAGACCTCTACCAAAACCAAAACCCCCACAAAAACCCCCTCAACCCTACTTACCCCCCGAACTAAAAAATGCCATGTTATCTTCAACCATCATGTGGAGTATTGGCATTGGTTTTGCTGCATTCACTTATTTTTATCTAAAGAAAAAAACCAAATCATCTGTTGGAAATT
>S_L7_16_Contig4159
TTAATATAATTTGATCATATTTTTTCCCATTGTCCTTTTTCAGACCACATACATCTAAACCACATACTTTACCACATTTCCATTCATCTTTTCTAATACCTTTAAAGATATGGGCATCTTTACAAGTCTCTAAACCACCATCAAATCCATTTGGATTGTTATCAATGACACCCATAACAACATGATTATGATCGTTCATTGTTTTAATATCCTCTTCAGTAATCGTTTTATTTTTGCACTCCACTTTTGTACCACCACCACTACTATTACAATTTTTACAATCAACAGTAAATTGAGAACATGGATCACAATAATTTTCATGTCCAAATGTTTCCTTTGTATTACTAAAATCTATGTAATCGTCTCCTTTTTTTTCATTCTCTCCATTATCCTTTTTACATGGTCTTAACCTTTTTAAAAATGCTGCAGCTGTCTCGCACCCTTTTTCAGGTATTCCACAAACTCCATTATCACTTTTAGTACTCTTACGTTCCGTTTGATA
>S_L7_16_Contig4150
CAACTGCTGCGGACTCAATAAACGCATCACGCAGTTTTTCACCACTTTGTGACGACTCTTTATCACTTGGTGTCTTTTGGCCACCACTTGTTTCTTGTGACTTCGACTCTCCTGTGTTAGCCACCTGTGTGTTACCACTCGCCCACTGTTCCAATTTCCCCACATATAGTCGTCGTCTCCTGGGTGGCACACATATAGCACCCTTATCACCACCACTTTTGCCAGTGGCAACATCATTTGTGTTAGTTGGTATGCATTTCCAATTGGGGAATTTTTCGCGGCCCTTTTCATACTTGGTTGGACAGGCTGCTTGGAGAGTGTCGATGGTAAGTGCGTTTTTTACTATGTCGCACACATCCACAGTGTCTTGTGTTGTTATCTGTGTGGTCTTCTCTTGTGTTTCCTCCTTTGCCGCCTCCTCATCCTCGACGTTTTCCTCCGACTTCTCCTCGACGTCACTGCCGTCGTCTTCGTCTTCGTCTTCTTCTTCTTCTTCGTCTTCTTCCTCTTCT
>S_L7_20_33354
AAAAAACTAGAAAGTGGAGAAATAGATGATGAGTTTAAACGTCAAATGTTCTATACATTTGGAGATTATAGAGATATATGTTTAGGAAACGATATTGGTAAGTATAAGGATACTACACCTATTTCAAATAGGATTATGACACTTTTAGAAAGTGACAAAAGTAGTGGAAAAAAAATAACACCAAAAGAATGGTGGGAAAGAAATGCAGAAGCTATTTGGGATGGGATGGTATGTGCTTTACATTATGATACCAACGATAAAACAATAAAAATTGATAAAGAAGTGCTCGACAAAATTAATAACAACAACAAATACGATAAGCAAAAATCCAAGCTGGAGGAAATTACATGTACACCTCAATTTATACGTTGGTTTGAAGAATGGGCACATGAGTTTTGTCGTAAACAAAAACATAAGTTATATATAATTAAAAAAGATTGTCGTGGGAAAAATGGTGATGAAAAATGTAGTGGGGATGGTTTGAACTGTAAAGATACAGTTCCAGATAAGAAAGATATTTTTAAGCCTTTGAATTGTCCCAGTTGTGCCAAATCTTGTAGATTTTATAAAAGGTGGATAAAGACAAAAAAAGACGAATTTATTAAACAAAAAGGGGCATATGAAAAACAAAAAAGGGATGCTGAAGGTAATAATAATGGTAATGAATTTTCTAAAACACTAAAAGAAAAGTACTCTACATTTACACAGTTTTTAGAAAAGTTAAAAAACGGACCATGTTCTAATAATGATAATGTAGGAGGTAAAATAGAGTTTGATGAAAAAGGTGATACATTTAAACATACAAATCTTTGTGATCCATGTTCTGAATTTAAAGTTAAATGTAATGGAGATGGTTGCAGGGGTGGTGCTAATGCAAAAACGTGCAATAAAGCAACTTTTAAGGTTCCAGGTGATATTGGAAATAAAGAGAACCTTACTGAAAAAGTAGATATGTATGTGAGTGATAAGTATGCAAAGGGATTTAATGGTTTAGATGATGCTTGTAAAAATGCAAATATTTTTAAAGGTATTAGAAAAGATGAATGGAAATGTGGTAAGGTATGTGGTGTAGATATATGTGAACAGACAAACATTAATGAAAGAACAGATGGTAAAGAATATATACAAATTAGAGCATTGATTAAAAGATGGTTAGAATATTTTTTTGAAGATTATAATAGAATTCAAAAAAAATTAAAGGCATGTACGAAAAGTGGTAAAGGATCCACATGTATAAAAGGTTGCGTAGATAAATGGGTACAACAGAAAAAGGGAGAATGGGAAGAAATAAAAAAGAAATACATTGACACATATAAAATTGACGATGGTGGTAATAATTTAAGCTCTTTTTTAGAGCAGGGACCCTTTCACAATGAAGTTCACAAAGCTATAAAACCTTGTGCTGATTTAACTCAGTTCGAGAAGTCAAAACAATGTAATGCAGCTGCGAGCTCAGAAAAGGAAAATGGCAAAGGTTCTAACAAAAAGGACGGTGTTGTATGTTTGCTTGAAAAGCTTCAAAAAAAAAATGATGAATGCAATAAGACACACGCCCAAAATGGTGACAAAACATGTTCTCCTCCACCCCAACAAACCCTTGACCTTGATGACGACGAACCAACCGCACTAGACGAAGACGACGACAAAAAAGTGGCAAAACCATCATTTTGTAAAATAGATGAACCACCAGAACCAGCGGATGAAGAAACATGTAAAGCAGCAGACGAAAAAGAAGAGGAAAAAGATAAAGGAGATGAAGAAGAAGAATCACCTAGTGGTAATTCTGCCCCAAATCCACCAGAATCACCTAGTGCGGGAAACAACCCCGTACCCAAACCCCCTTCACCCCCAGCGATTCCAACCCCGGCACCACCACAACCCCCCCCTCAAGCGGACGAAGCATCAAACTCTATAAGTGACATATTATCATCTACCATCCCCTTTGGAATAGCTATTGCGTTAACTTCGATAGTGTTTTTATTTTTGAAGA
>S_L7_20_33358
TTTTTGAAGATAGATCTGTATCCAAACACAAATCTCTGTAATCTGCAAACGTATAGAACATCGATCTCAAAAATTCGGGAGGGATTTTTCCTGCTTTTAATTGTGTCTCTACACTATTATCATTCTTACTCTTATAATATTGCCATGAGAGAAATGTTTCTGCTGCTGCACATTTTACAAAAGCGTTTTTCAGTCCTTCCGTATTGTTTATTTCTTGTTTTAAATAATGTACGCATAATTTTTGTCTTCTTGGAGGAATACATGCTCCATGCTGTCCCATTTTAATCTTACTTTCATCACACGTCCATTCAGAATAAGTTTCTTTTCTATAACATTCACCTACTTGTTTCGTTCCATTATTATACTTAAATATTTCTCTCACTATATCGCACGTAGTTTTATTTCTCCTTCCCCTCCATATCTTGAATACCTCAGGTGGTGTAAATGTTCGCCAACGTGCCACATGAGGTACCGGTTTTTCTGGTACTGGTGATGCCGGTGTACAAGTTTCTTCTTCTTCCTCTTTTTTTTTATCTTCCACTGTTTGTTTTGGACAAATGTTCGGCGCAGTATTTGCCGTACTTTCTTCCTCTTCAAGGGGTTCATTTTCAGGTGTGGTAGATGGGGGATTTTCACTACAATTTTCTAGTTTGCCACTATTTTGGATTTTACACTTGTTTGCTTTTTCTTCAAGCTTTTTAATCATACAATCTATAATATCACTTTTTTTATCATTCTTTGTGTTTGCAGTCTCAGTACATTCCTTTGACTTCTCGAACGATTTTAAATCACTACAAGGTTTTATAGCTTCGTTAAGTTGAGTTTGGGGATGCAATTCCTCCAAAATACTTCTCACTGGGTAAATTTGTGAATCATTCTTATATTGATCATTGAAACGATCTCGTATTTGTTGCCATTCTTTCTTTTTCTTATTTATCCATTGTTCTACACAATTACATTTTTTATCGCATTCATTTATACATGTGGATCCTTTACCATTTTTCGTACAATCTGAAATTTTATGTTTAATTTTATTATAATCTTCTAAAAAATTTTGTACCCAATATGTAACCAATGCTCTAATTGTTATAATGTGTTTATCATTACCATTTTGCATTTTAACGTTTTTCCCATTGCCATTTTCCGGTTTACATACAACATAACCACATACATTACGACATTTCCATTGTTCTTTTCTAATACCTTTAAATATACCTGAAGATATACAAATGCTTAAATCATCAAATTCAGTTGCACCGTTATCACTGAAACGCATATCAAGTTTTTCAGTAGATTTCCCTCCATTTTCAATATCATCTGCAGTAATACTGCCTTTACCGTGGCAATTGTTTCCTTTATCATTATCGCAATGACCACTTACTTTACATTTAACCTTAAATTCAGAGCATGGATCACAATTTTTTGCAGGTCTAAATGTTTCGTCTGGTTTATGAAACTCTATTTTACCGTCTCCATTATCATTATCATTATTATTAGTTTTAGAACATGCTCCTAACTTTTCTAAAAATTCTGCAGCTTTAGAGCACTCTACTATTATCTTACGAAATCCATTATCATTCTTAATACTTTGAGTTTCCGTATTTCCATTTTCGTATTTTGTTTTTTGTTCATTATATGCACTTTTTTGTTTATTATATTCGTCCTTTTTCCTTCTTATCCACCTTTTATATAATTCACAAGGTTTAGCACAACTCGGACATTCTAAAGACGGAAGAATATCATATTTCTGACGAAAAATATCGTCACAATGTTCACCATAACCACTACATTTTTTACTACGACCACGAGCACCACCTTCTTCTGTACATTCCTCTTTAATCTTCGCCAACCTCCTCGTCCGTTCCCGACAGAAACTCTCTCCCCACTCATGTAACCAACGAAAAAATGGGGGTAATTTCACGAAATCACTCAATTTGGGGTTGTTGATGGTGTCTTCGGTGGGTTTGGTACCACTATGTTCGTCGAGTTTAACAGTTTCGTAGTCGTAGTTCTC
>NS_L6_24_Contig5820
GGAAGCCAAAAAAGTGGTTGATGAAGAAAATAAAAGAGATGGTTTATGGGGATGTACTGGTGCTATTACATGTATAACGGACGATGATGAAAAAGAACATGGTGATTTTATAACAAATTTAATTTCTAAACTTCAAGAAAAAATAAATGATTGTAAAAATCAACGTGACGAAAAAAAACCAAATTGTGTTGAACTCCCCCCAAACCCTAACCAACCTAACACACATGACGAATCCCCTGAGGAGGATCCAGACACATCTATCACATCTTCACCTCCGGATTTTTGTAAAAATCTTAATACACCACATGGGACGGAATCACCGATAGATACAGAGGAACCTGAAATATCAGCAGATCATGATGGAAACAAAGAAGAGGAAAAAGAAAATCAAGAAGAAACAGATAAAGAAGATGAGGAAGAAGAAGAAGAAGAAGAAGAAGAAGATGACGAATCAAATAGTGACATTTCTGACGACTCCGATTCAGAAGCAGAGGATGAAGATGAATATGAAGCTGTTCCAGACACTTCATCACCTTCAAGGAAACAACCAAAACGATTGCCACGAGAATTTCCATCCCCCGAATTAAAAAATGCCATGTTATTTTCTACCATCCTCTGGATGGTAGGTATCGGTTTTGCGGCGTTCACTTATTTTTTTCTAAAGGTAAATG
>NS_L6_24_Contig5821
GGGTAATGAAGGTAAGGAAGGGGCATGTGCTCCATTAAGAAGATTACATTTATGTGACAGGAATTTGGAAGAGATAAAATATAATAAAATTAATCAAACTGATAATTTGTTGGTGGATGTGTTACTTGCAGCCAAATATGAAGGAGAATCAATCAGAAATGCATACTCACAAAAAAGTAATGATTATAAATCAGGGTTATGTACAGCTTTAGCACGAAGTTTTGCCGACATAGGCGATATTATCAGAGGTAAAGATCTATTTCTTGGTGGCCCTGATCAAGAAAAAAAGAAATTAGAAGAGAACTTGAGAAACATTTTCAAGAATATACATGATCATTTGACGGATGCAAAAGCAAAGTCGTACTACAAAAATGATAATGACCGAAATTATTTCAAATTAAGAAACGATTGGTGGGAACTAAATAGACAACAAGTATGGAATGCTATAACGTGTGGTGCTCCATCAGATGCTCAATATTTTAGAAATACATGTTCTTCCATTAAGGGTGGGCATTATAAAAATTGCCATTGTATTGGTGGTGATGTTCTTACAAATTTCGATTACGTCCCTCAATATTTAAGATGGTTCGACGAATGGACCGAGGAATTTTGTCGAAAAAAAAAAAAATATGTTGATATAGTTA
>NS_L6_21_Contig12338
ATGTTCTTCTATCAGCAAATCACGAAGCAAAAAAAATAAAGGAACTGTATGAAAAAAATAAAGTCAAAAGTGGCCAAAATGACAAAAATGGCCTAACTGATAAGAAAACGGTATGTCGTGCGATGAAATATAGTTTCGCCGATCTAGGCGATATTATACGAGGAAGAGATCTGTGGGACGATAACAATGATGCAAAAAGTCTGCAAACAAATTTGAAAGCAATATTTAAAAAAATTAAAGAGAAACATCCTGGCATCGAAGGCAACAACAAATATGTAAAGGACAACGAAAATAAACAATTACGTTCCGACTGGTGGACAGCCAACAGACGTCAAGTTTGGAGAGCCATGAAATGCGCCCTAAAAGGTGAGAAAATCAACTGTGGCGCCACTCCATATGACGATTACATCCCACAAAGATTAAGATGGATGACTGAATGGGCCGAATGGTTCTGCAAAGATCAATCACGTTTGTATGAGGAGTTGTTGAGGGACTGTGGTAGTTGTACGACTGGAACATGTAATAATGATAAGTGTGCGAAGTGCACACAAGCTTGTACAGCATATAAAGACAAAATAAAAAAATGGAAAGATCAATGGAACAATATGCAACTACAATACCTATTATTATACAGGAATGCAAAAACTACTGCTGCTCATGGTGGTACACGTGCATATAGTGGTGATGTAGGTGATAAAGACAAACCTGTGGTAGAATTCTTCAAAGAATTACAAAAAGAAATTAAAAACAGTGATTCGAAACGTCCAAAACGCTCAACCGATGGTACTACTACGGACCCTACACTCACCTCTCCCTATAGTTCCGCTGAAGGTTACATACACCAGGAAATAGGATATGCGGGGTGCCAGGAACAAACACAATTTTGTGAAAAAAAAAATGGTGATAACTCAAATAGTGGTAAAACCAACGAAAAATATGCTTTTAGGGAAAAACCATATGATCATGATAAAGCGTGTGGTTGTAACGAGAGATTGGTGCCAGTAACAAAAAAAGAAGATGATGCATGCAAAATAGTGCATGAAATACTTAACGGTAAGGATGGAACGAAAGAAATAGATGGGTGCAATAAAAAATCTTACAATGGTTGGAATTGTAATTCAGATCAGTTTGAGAATGGTAATAGCGGAGCATGTATGCCTCCTAGAAGACAAAAATTATGCATACATAATTTAAAAGATAACAAGCAAACTGGCACAGAAGAAGAATTGAAAAAAGCATTCATGAAATGCGCCGCAAAAGAAATTTACTTCTTATGGATAAAATTTAAAGAGGATAAACCAAAAGAGAAAGACGCAAAGTCACAAAAAAACGAAGTCGAAAACG
>NS_L6_21_Contig12337
TTCTTCCTCTCTTTACAAAAATTTTGACCCCATTCTTCAAGGTAACGGAAGTAGGGGGGTCTTTCCACAAAATTTTTTAATTTGGGGTTGTTGATGGGGTCGTCACCACTATGTGAGGAGGTGTCTCCAGTGGGTTTGGCACCACTTTGTTCATCTTTAAGTGTGACACTATTGTAGTCGTAGTTTTTGGGTTTTTTGTTGGCTTCGTCCCAAAGTTTTGTTTTCAAACTTTGGTCCTGTGTAATATTTGTGGTGCCATCTGATTTTTTTGCCTGAGTGTCACTGTTATCTTTGTATGTTAGAACACATACCATTCCATTCCAAATGGACTCCACATTTGCATCCCACCAGGATTCGGGGTCTTTGCCACTATTTTGGACATCAGCAGTTTTTTTGTTGTCACCATTTAAAATTTCTTTTATTTTCTTTTGTATTGCCTCCATTTTGTCCATTTCCCCTCTGTTTTCACTTGCAAGAAGCACAATATTTGTCTTATCACAGGCTGTGTCACCACTCTTCTCGCCTTTATCACCACTAAATAATATATCTTTGTAGTCTGCTAATGTATAAAACATTTGACGCAAAAAATCGGGGGGTATGGTACCATTTTTTAATTTGGTTTGGGGGTCCTTTTTATCTTTGTCATCACCACTGTAGGGGTTGTAGCCGTTGATGGGTAGTAGTCCTGTCGCCCCCGCA
>S_L8_56_33521
ATAAGGAGAAATGTAATTGTAAGGATGATACACCATCACAGGAAAAACAAAAAGAATATGACGATGTGTGCAACAAGGTGAAGACACTCATTAAGAATAACGATGGAATAAATGGTCGAATAGAGAGTTGTAATCCAAAAACTACAGAGAAAATCTGGGAGTGTAATAACGTGAATTTAGTGTCGGCAGATGGAGCATGTATGCCTCCAAGAAGACAAAAATTATGCGTAAGTAGTTTAACACAAAAAGATAAATTAACAAATAAAGAAGATATAAGAACACATTTTATTAATTGTGCAGCTATAGAAACACATTTTGCTTGGTATAAATATAAAGAGGTTAATGATAAAGCTGAAAGTGAACTAAAAAGTGGAAATATTCCAGAAGGTTTTAAAAATCAAATGTATTATACATTTGGTGATTTTAGAGATATATTTTTCGGAACAGATATTTCATCATGTGATAAAATTAAAAATGCCTCAAATACTATAAAATCTATATTAGAAGATCAAACAACCAAGACAAAAGGAGACAAACACATTGAAGATAATGAAAAACGCCAAAAATGGTGGAATGAACATGGTCACGAAATATGGGGAGGGATGCTCTGTGCGCTAGAAAAAATTACGGGAAATCAAGTGAAATTTACTAAGAAAGACACCTACTCCTACTCCAACGTCAAATTCAGTGGCGATAAAACCACCACCCTCGAAGAATTCGCCAAACGACCCCAATTTTTGAGATGGATGACGGAATGGGGGGAAGATTTTTGTAAAAAACGGAAGGAGAAGGTGAAGGAGTTGGAGCAGGGGTGTAGGGGATGTACCGTTAGTGGTAGTGGTGATAATAAAACATGTCAGAAAAATCATAAGGAATGTACAGAATGTAAAACTGCGTGTAAATCATATCAAGAATGGATTGAAGTGTGGCAACAACATTATAATAGACAAATGGAGAAATTTCTGAAAGATAAAGATAAAAGCAACGTAGACCCCGACGTAAAAACGTCCCAAAATGCCTATGAATATTTGAGCAAAAAATTAACAAATATTACATGTACTAGTGGCACTACCAATGGTGATTGCAATTGTATGAATGAAAAGTCACTTAGTAAGAATGATATGCCCGCATCATTAGAATATCCACCTATTGAATATAAAGAGAAGTGTACATGTACAGATAAACCTCCGCTAGCACCTCCACCTCCACCTCCATCGGGACCTCGAGCTGCATGGGATGTTGGGCATGATCATAGAGCAAGATCAGATGGTGGCCAACGCCAACGCCCACCACCAGGGCCACGTCCACAACCAAAAGAAAGTCTCGCTCGTTCCGCCACTCCCACACAAGCACCTGCCGGACCACCTGGCGGACCACAACCACCACCACCAAAACCCAATAGAGAAAGTGTCGCTCGTTACTTACCACCACGTGGCCCCGACTCAGACGACGACTTCGAAGACGAAGACGACGGTAGTGAAGAAGAGGAGGAAGGCGACGGCGCAGAGACAACCACAGAAGCCAAAGAACAAGAGGAGGAGGTACCGAAGGGACCAAAAGATGTGGTGAAGCCGCCATGTAAAATAGTAGAAACACTATTTACTAGTGGCGACCTACAAAACACTTTTAAAGAGGTGTGTGAACAAAAATATAGTATACCCAACAGATATTGGGGATGGAAGTGCATAAGTGATACAACCGCCACATCTAGTAGTGGTAACCCCACTAGTGATAAGGGTGCCATATGTATCCCACCCAGGAGGCGAAAACTATACCTACACAAAGTGGACGACGGTGAGTTTGACGACGCGTCATTACGTGATTGGTTTGTGAAGTCCGCCGCGGTTGAGACGTTTTTTGCATGGCATAAATATAAAGAAGAGAAAAAACCACCAGCACAAGAAGGTGCAGCAGCACTCGCCAGTACCCTCGACGGTGGTAGCGTCGACGGTGGTGAACAAAACCCCCAAACATCGTTACAAAATGGTACCATACCCCCCGATTTTTTGCGTCAAATGTTTTATACATTAGGAGATTATAGGGATATATTATTTGGAAAGGATATAACTGGTGACACCAAAATACAGGAACTACAGAATAAAA
>NS_L7_27_Contig6922
TTCACCGCCGAAGGTTACATACACCAGGAAATAGGAAATGCGGGGTGCAACGTACAAACAAAATTTTGTGAACACAAAATTGGTAGTAAAGCTAGTGGTACAGAAAACAAAGAATATGCCTTTAGAGAAAAACCATATGATCATGATGATGCGTGTGAATGCAAACCACCAAAACCCGCTTCAGACGTCTCCCGCTCCGCCACCGGCTCACAACCACCACCTGGAACCCCTGATGCTGGTGGCGGCGGTCACGTCAACGCCGACGACGATGGTGACGATGATGATGACGACGAAGACGACGAGGAAACGCCAGAGGACTCCATACAAGACACGGACGGGGAGGGGGAAACGGCGGAGGCACCAAAAGAGGGATCACCACCAAAAGAGACAACTACGACACTTGACGTCTGCCCAATAGTAAAAAAAGCACTTGAAAACAGCACAAATATCAATGCCGCCTGCTCACAAAAATATGGTCACCCACAACGACATTGGGGGTGGAAGTGCATACCAACTAGTGGTGACAAAACAGCCACACGTGGTAGTGTTACAACCACACGTGGTGAACCCACTGGCAAAAGTG
>S_L8_56_Contig7304
AAAAAAGATTTGAAATAGGAACGCCATGGGAAACGAAGAAGGATGATGTAAATCAAAACCAACAAAATGTCCTATTACCACCTCGCCGTCGTCATATGTGTACATCAAACTTGGAGAATTTAAATGCAGATAGCGAGGGACTTAGTGGTAATCATGTGAGTGACTCATTATTAGGTGATGTGTTGTTGACAGCAAAATATGAAGGATATACATAAAAAAATAATCTTAGTAATGATGTTTCAGGAATTTGTACTGTTATGTAATATAGTTTTGCAGATTTTCGTGATATAATTAAAGGAACAGATTTGTGGGATCAAAGCAAAGATGCAGAACGATTACAAGAAAATTTGAAAACCATATTTGGTAAAATTAAAGGTACAATTGGTGCCAAATATGCCCGTGATGATCCCCCATATACAAATTTACGTCAAAACTGGTGGGAAGTAATGAAATGTCGCATACCAGATTTACGTGCAGTACCAGATAAACAAGGTTACTTACGACATAAATTTGAATGTTACCGAAAATATTAATAGGACTACTAATATTATGGGAAATCCAAAATATGTTTGAAATAATATATATACCGGAATTGACT
>NS_L6_20_Contig4458
AATAAAATACCCAAAACGTTAGAATATCCTCCTAAAGAAATTGGTGACAGGTGCAATTGTCCTAAACTTCCGGAACCTAAATATTGTGTAGACAAAACAGCATATGATATAAGAAAAGATGCAGAGACAAAAGTGAAAAATATGGATAAGAGCATGAAAGGAAAAGGAAATGATTTTAATAGTGAATGCAATAAGGTACAAAAAAATGATGCTGCTAATGGAGAAAATTCATGCAATTTCGACAAAAAATATAAGAAATCCCTGGATAATATAAATGAAACATGTAAAGGTAAGGGTGTTGATCGTCTAAAAATAGGACAAAAGTGGAATTCCAAATATATAAGAAGTATAGGAAAGTATTTATATATACCTCCAAGAAGACAACATATGTGCATCAATAATTTGAACGAAATAGGTCGATATTTTGATATTAATAATTTACTAAAAACGATTCAACAGGCAGCAAAAAATGAAGGAGATGATATAATAAAAAAATTATCAACCCAATATCCCCGTAATAAAGATGTAATTTGTAAAGCTATGAAGTATAGTTTTGCTGATTTAGGAGATATTATTAGAGGAAGGGATATATATATAGGTAATAATAACCAAATAGAAAATAAATTGCAACAAGTATTTAAAAATATATACAATAAACATAAAGAAAAACTTTCACAATATAATGACAATAGAGATAACAAATATGCTAAATTAAGGGAAGCATGGTGGGATGCTAATCGAAAAGATATTTGGAAAGCGATGACCTGTAATGCTCCTTATGATGCAAAAATTTATATTACCAAAGAAGGTGGATATATATCACCTTTAACCTCGACCAAAAACCATTGTGGACATAAGGATGATCCTCCTGATTATGATTATATTCCTCAACCTTTACGATGGATAAGTGAATGGAGCGAACAGTTTTGTTTATACCAAAAACATTTATTGGAATCGATGAAAAATTGTGAGAATTGCAAGAAAAAAGACAACAATGAAAAATGTCAACCGAAAGTCCATGGAGCATGTACAGACTGTAAAAAAAAATGTGAAGAATACAAGAAATTTGTAGAAAACTGGAAAGCTCAATTTGAAATACAAAAGAAAGCATATGAAGAAATATATAAAAGAGCTACAACATCTAACGGAAGATATTTTAATAGTATTGATGAAAATACTAAAAAATTTGTAAAAGAACTAGATAAAAATTGCAAAACGGACGAAAACAAATCTGTTGATACTGCCGATAAATATCTTGAAGGAGGAAGTGTTTGTAGAAGATTTAAATTTGGAAATACGGAGTCTAATCATCCAAATTATGCTTTTCACAACACACCACATAGTCATAAAGAACATTGTAAATGTGCGGAAGAATTTGATCCATTGGATGAATGTCCTGTTGATAAGGACGAATGCAAAAAATATGGTAGATATTCTTGTAGGAAAAATCACTATAACAAAAATCCGATAGAATGGACAAATCATTTCGTAAAAAAAAGTATAAGGAACTATGAAGCTGTGATGGTTCCTCCTAGAAGGAGACAGTTATGTTTGATAAGTAATAGAACATTTATAGGTAGAGTCAAAGATGAAAAAAGATTCAAGGAATATCTTCTTCGTGATGCATCCAGTGAAGCAAAAATGTTGAGTCAATACTATAACTCTGATAATGAAAAAGCATTACAAGCTATAAAATACAGTTTCGCAGATATAGGAAATATTGTTAAAGGTGACGATATGTTGGACGATTTAGAAGTTGTACAAAAAAAATTAAATGAAATATTTAAACAAAATAAGAATGTAAATGTATCTGATAATCGTAAAAAATGGTGGCAAAACAATAAAGAACAAATTTGGAATGTTATGATGTGTTATTACACTGGAGAACATAAAACATCAACTAAATGTCCATCACATGGAGATATTGATGAAGAAGATCAATTTCTTAGATGGATGACTGAATGGGCCCAATATTTCTGTAAAGAAAAAAAAAAAAAAAACG
>S_L8_56_Contig4655
ATGCCAAGAGAGCAGCTTTATATAACACTTAAGTGTTTTTTGGAACTTTTTTTTTTTGAACAAATTAAAAAAGCTTATGGAGATAAAGATGAATCGAAAGAATTAATGGAAAAAATTGAACAAACTAAAGGGTGTGAAGTTACAGGAGATACACAACATTCAGAGGAAGCAATAAAAATATTGTTAGATCACGAAGAAGGAATTGCCGAAAAATGCAAAAACTGTCAAGAAACGCAAAAACAACCCACTGGAGATCGTGCCGACCGCTCCCTAAACCCACTTTCCCGTGACACCAAAAAAAATGAACCCGAAGATGAAGAAGAAGACGAAGAAGACGAAGAAGAAGAGGAGGAAGAGGTGTGTGGGATAGTGGATGAAATACTTAACGAAAACAATGGAACAACTAAAGTAGGTGAATGTAATCCAAAAGATCATGCACAAGGAACAACTTATCCTGGATGGGATTGTACAAATGAAAAGTTAGTGTCGGGAAATGGTGAATGTATGCCTCCAAGGAGACAAAAACTATGTTTATATTTTTTGTCACATGAAAATGAAACAAAAAAAATACAAAAAGAAGATGATTTAAGAAAAGCTTTTATTAAAACTGCAGCAGCAGAAACGTTTCTTGCATGGTACTATTATAAGAGTAAAAATAGTGATAAAGCTAATCAATTAGAAAGAGGTATTATCCCCCCCGAATTTTTGCGATCGATGTTCTACACATATGCAGATTAT
>NS_L1_80_102765
GCATGACATAATGTAGTCACGAACGATAAACAAAATGGGTCCCGCGCCTAAATCAACACCTGACTATAGCAGTGCCAAAGATGCAAAGGAACTTTTGGATAAAATTGGACAAAGTGTTCACGCAGAAGTACAAAGAGATGCTAAAACATATTTTAGTGAGTTGAAAGGAACGTTGTCACTAGCAACAATTTTTGATACGGAAACAGTTAGCAGCCCAGATCCATGCAGCTCTGATTATACTACACATTTTGATGCTCGCGATGATCCGTGCAAAAAAGATGGAACAGGAAAAGAAGAAGTAAACCGTTTTTCGGTTAAAGAACAAGCAGAATATGATAACAAAAAAATAAAATGTAGTAATGGTAGGGATTTTGGCGCCTGCGCTCCATATAGACGATTATCTCTATGTAACAAAAATATGGTAAAAATGGACACAAATAATGATAGTAAAGCTAAGCATGATTTGTTGTTAGATGTGTGTTATGCAGCAAAATATGAAGGGGAATCAATAAAAGCACATTATCCTAAATATGATGCAGAATATTCTTCTGGTTCTGGTTCTGATTTTCCAATGTGTACTATGTTGGCACGAAGTTTTGCAGATATAGGTGATATTATACGAGGAAAAGATCTGTATCGTGGTAATAAAAAAAAAAATAAAACAGAAACAGAAAGAGATAAATTAGACAAGAATTTGAAAAAAATTTTCGGGAAAATATATAATGACGTGACGAGCGGGAAGAATGTGAAGACGCTACAAGAACGCTACCAAAATGATACTGATAATTATTATCAATTACGAGAAGATTGGTGGGAAGCTAATCGAGAAACGGTATGGAAAGCTATCACGTGCAGCAACGAGCTAAAGGATAATAGATATTTTCGACAAACTTGCGGTGATAATGAAAATACTACAATTCGGACTCCTAGTCACTGCCGGTGTAGGGACAACCAGGTTCCCACATATTTTGACTATGTGCCGCAGTTTCTTCGCTGGTTCGAGGAATGGGCCGAAGACTTTTGTAGGAAAAAAAAAAA
>S_L8_68_Contig3346
CAAATTGGAAAACTCATTTTTTTTTTTTTTTATATTTTCCATAAGTTCTTTCCATTTTGCTTCATTTTTGTCTAGTTTATCCATAACTTTAAAAAAATAACCTTCAAAAAGATTATTAATATTACTATAATATGATTGCTGCATATTCTTTTTTTTTGTGAACAGTTTCTTTATACTATTCCATTCTTCTTCTTTTTGTTTAACCCATCTGTCAAAACATAAGCAATTTCTGTTACATTCATCAATACAATGCGTGGTTGTATTATTTATACAAGTTTTAAGTTTGTCATTCCACTTAATAGTATCCCTTAATAAATATGTAACCCATAATTCAAAAAAATTATGAAATGATGTTATTTTAGGATTATTCTTATTGATTTCAGTATTTTGTTCCAGTCTACATCTATTTATATTTTCATCCTTATAATAGCATTCCCATTTTTGATTATTTTTATCTTTGTAATTAGTTGAGCTGTTACAAAAATCTTCTAATTTTTGTGTAATATCACCTTGATCATTACCACTATAAAGGACAGTGATGTTAGTAGGCTTCACACCCCATGGAAGTTTATAGTCTTCATTATTTACACACTCACTATCATTATCTGATTTGTGTGTGCATTGTGTACCATCATATTTGACCCCGCAATCGGGACACACTTGGCAATATTGTGAACGATAAAATGTCTCTCTATCACCAGTCTTAGTAAAATCCATAACCTCTTCTCCTGGTAATGTTTCTTTACAATACCTTCCTTTATTCAGTAAATTTATAAATCCGTGCACTGTTTTATAGTCATTTTTTTCAAGTAATTTATAAAAATCTTTATAATATTTATTATTAATATTATTATTTGTACTATCGTGTTCTGAAGTCTTTCCATTCATTTCCTTTTCATATTTTTCTTTTTGTTTTTTAAACGCTTCTTGTTGATTCCCTAACCAAACTTCAAAAACTTTGCATTTAGTCGAACAGTCAGTACACTTTTTATCCAAATGCAAACTACCTTTTTTCCAAATAGTTGTCGTACAATCATATCCATCATGACTACAATATAAACGTTCTTTGTCATTACGACAGGAGTCCTTGACCTTTTTCAATTTAATATTTCTTTTTCGGCAAAACTCTTCTCCCCATTCGTCGAACCAACGTAAATATTGAGGAACATAATCTAAATTGGTAGGAGGATCATCCTTATTATTATGGCCGCATTTAAGATATGAAGGTAATTGTGTATTATTTTCTGATTGCAAGACATATGCAGATTTAGGTAGTGCCCCACAGGTTATGGCTTCCCATACTTTATTTCTATTCACATTCCACCATGCTTCTCTTAATTTATAATAATTTCCAGCTTCATCAGGATTGTAATAATTTTTTACCTTACCTTCCATTCCATCATGTATTTTCTTGAAAACCTCTCGGAGACCCTTTTCTACTTTGTCATGGACATTTGGTTTAAACATATCTATTCCTCTTACAATATCACCTATATCTGCAAAACTTCGTGCAAGAGCAGTACAAACGTCTGAAGTTCCTTTATGTGGATGATTATTAACAATTGATTCACCTTCGTATTTTGCTGTAACTAGCACATTTCCCAATAAATCATGAATATTTTGGGTATTTATATCATTTAGAGCTTCCAAGTTTTTATCACACATATGTCGTCTTCTAGGTGGCGCACAGGCTATAGCATCATTTTCTCTTTTATAATTACGTATTTTATTTCCACATTCAGATTCTTCATCTTCATCAAATCGGTTTTGTTCTCTACCATGGCAAGGATGTCTCAAATTCACATCATCATACCGTAAATTAGTATGTTCCTTATGATCTAAATTACATGGATATGGATAATAGTAATTATGCTTATTTACTGGCGTAGAAGGACCACCACGAAATTCTGCTTTCGTTAAATCCCCTTTCAACGAATCCACATGTTCATTTTCATCTTTTGATGCCTGTCTTATATTTTTGGCATAACGTTCCAAAACATTTCTTGGACTGTTCTCACTTTCTATTATACTAGGGCTTCTAGCCTCTCCCTCTAATGATGATTCTGTATTCCCCATTTTTATAATAAAATATTTAAATATTATGTATTAATACATTGCAATTATTATAATCAATTTATGTCCCCTAAATATATTTTAAATATATTATTATTATATTGCGAAAACAATATAATTTTTCC
>NS_L1_80_304510
AGCAATGAAATATAGTTTTGCTGACTATGGAGATATAGCTAAAGGTACAGACATGATGACAACATTAAATGTATTTCAATTAAAATTAGAAGAATGTTTTAAAACAAAATATGCTAATAATACCTTTGAACATCGTAAAAACTGGTGGGAAGAAAATAAAACACATGTCTGGCATGCTATGTTATGTGGCTATAAGGTTGCTGGAGGAAAAATTGAAGAAGGAGATTGTTCATTACCTGAAGATGATAAAATTCCTCAATTTCTACGATGGTTTCAGGAATGGACCGAACATTTCTGTATAAGAAGAAATCAATTGCACCAACAATTAAAAGCACAATGTAGTACTGCTATATGTAAAAGTGATGGAAGAATTTACCCAGATGTGTTTAAAAACACCTGTGAAAAATATAGAAATTTTATTGCAAATAAGAAAATACATTATGATCTTCAAATGTATCAATATAATAAGAAACGTAAAAATTCACAATTAAATAGTAAGAAAGTCCCAGATTTTCTTGAAAACCAATGTAACGGTAAATGTGTATGTCTTTCTGAAAATTTTATTAAAAATTTTAAATTGGAAAATCCTTATGATACAATCGAAGATGATATACTTAAAGGTAAATGTGATTGCCAAAAAAC
>S_L7_20_40679
ACAAACCTGTCGTTGACTTTTTGTACAATTTATATCTACAAAATGGTGGCATACTTGGTCCTCCTCCTGCTACACATCCTTCTAAATCTGTTGCCCCACATGATAAAAGTGATACCACTGTTAATACACCTTCCACTGTGTATAGTACTGCTGCAGGATATGTACACCAAGAAGCTGCTATGGATTGTAAGGAACAACACGTTTTTTGTGAGAGTGGTGACAACAACAATTATGCCTTTCGTCCTCAACCACATGATCATGATACGTCATGTAGTTGTGAAGAAAGGGAAAAAAGGGATGAGATATGCCAAATGGTGAAGACACTATTATATGGTAAGGAAAATGATAATAGAATTGAAGGTTGTAATAGTAAAACAGATAGACCTTGGGATTGCGAAAATAATATTGATCCAAAATATACTGGAGCTTGTATGCCTCCTAGAAGACAATCATTATGTATATTTAACCTAATATTTTCCAACAAAATGCAGGATAAAGAACAAATGCGAAAAGAATTTATTAATTGTGCTGCAATAGAAACACATTTTTTATGGAAATATTATATCGAAAAAGATAGTTCAGCAAAGTTTGAATTAAAAGATGGAATAATACCAAAGAATTTTATGAGATGGATGGAATATACATTTAGTGATTATAGAGATTTATTCTTTGGAACAGATATATCGAATCATGAATATATAATTGCAGTAAAAAACAATGTCAATAATGTGCTCAGTAAAAGTTCCTCAGAAAAAAAATTTAACTTAAATATCATTAAGAATGAATGGTGGCAAAAACATGGTCCTGAAATATGGATGGGGATGTTATGTGCCTTAACTAATGGAATAGATAACACAAAAGAAAAAAACAAAATCATGGAACACGCCCAATACAAAGATCCACCAGAAGACTTTGCAGAAATCCCCCAGTTTTTACGTTGGATGATCGAATGGAGCGAACACTTTTGTAAAGAACAGAAAAAGAAGTATACGGAGTTGGTGACGGGGTGTAATGGATATGAGTGTAATGGTGAAAATAATAAACATAATAATAACGAAAATTGTAGAAAAGCGTGTGAAGCATATAAAAAATTGATTGAAAAATGGAAGCCTGAATGGGAAAAACAATCGGGCAAATACTCCGATTTATATCAAAAAGCACTAAAGAAGTCCAACGATTCCACAGAAGAAGAAAAACCTGTGGTTCAATACTTGTCAGAACTACTCAAAAAAAGTGGTAACAGTGATGGCGCTGATA
>NS_L1_73_Contig37557
CCACCTACTTCCGTTACCTTGAAGAATGGGGTGAAACATTTTGTAAAGAGAGGAAAAAGAGATTGGAAGAGGTGAGAAAAGCATGTAGAGAAACTTCCAGTGGTAATGACACATTTTGTAGTGGGGATGGTCATGATTGTACTGAAAACGGAAACCTTGGACATAAGGATATATTTGCAGAACCAAATTGTCCAAGTTGTTATGTACAATGTAGAAAATATAGAAAATGGATAGGAAAAAAATTAGAAGAATTTGAAAAACAAAAGGATAAATATGAAGGGGAACATAAAAAATTAACAAATAATTCTAATGGTGGTGATAATTGTTGTGAACAAATAAAACAAAAAATTACTGTTGATAAATTTTTGAAAGAATTGAAACATTGCAAAAATAGTAAAAATAATAGTGGGGAAAAAGGTAATGAATTAGATTTTACGAATACTAAAACAACGTTTGGCCCTTTAGATTATTGTAAAACGTGTCCTCCCAATAAAGTTAATTGTAGTCGTGGTAGAAAAAGTGGTACAAATCCATGCACACCAGTTAACGTAAATGAGTGGGAAAAAATTTTCAGTGAAAACGGTGGAAACAGTACTGATATTACTGTAGAAATGATTGATCGTAGGGCACCGTATATTGAAGAGTATATGGAAAAGAAATCACAAAATTCATTGTTTAAAGATTCATATCTTTTTAAAAGTGTAAGAAACCAAAACTGGGAATGTAAAGTTATTAATAATGATACGGATGTGTGTAAGCTTACTAATTTTGACGCAAATATAGACCTTAATAAATATACTACATTTAAAGTATTGCTAATATA
>NS_L1_73_Contig37552
AGATAAAAATAAGTGAACGCAGCAAAACCGATGCCAACGCTCCAGGCGAGGGTGGAGGTCATAAGGGCGGTTTTAAGGGGGTGTGATAGGTATGGTGTGGGGGTTCGTCGTGGCCTACGTGGTCCTTGTGGTCCAGGTTTTGGTACTTTTGGTGCCGGGGATGGAGCATCAGGAGATTTGGGTCCGTCGGATTGTTCGGTTTCCGCACTAGATGGTGTTGGTAGAGGGGTGCCACTATCTGTTCCTTTATTTTTTTCTTCCTCTTTTTCTTCTTTGGGTTCTTCACAAGGCTCTTCTACCACTATTACTTTTTTTTCTTCGACATCTTTACAAATTGTCGGCATCATGTTCTTTTTTGCCTCCTCTGTTTGTATGTCATCATCCAAAGTTTCGTCTTCAAGGGTTTGCGGTTGTGGTGTGTCGGAACACTCGGTATTACTAGTTTGATGGTGTTTCTTTTCGCACTCGCCAATTTTATTTTGAAGTTTATTAAGCATACAATCTATAGCATCTTGTTTACTATCTTTTTGTGCGTGCGCATCAGCACTACATCCACAAGATTGATCGAACACACTTAATTTTATTAACTTTTTACCATCATTGTTAGCGTTTGCAACAGGAATTTGAGGTATCAAAGTCTCCAAAAAACTTCTAACATAATAATATTCATCTGATTTTCCACCTTTATATTGTTCAAGGAAACGTTCTTTTATTTTTTTCCATTCATCCTCTTTCCTACTTATCCACTGTTTTACACATTTATGTTTTTT
>NS_L1_80_93709
GCCTCTGCACACGATGTTGCTTTTTCTTCAAGCTTTTTAATCATACAATCTATAGCATCCTGATGACCATTTTGTGAGGGTTTATCGCTATTAAGACCACAAAAACTCTCGAACTGCGTTAAACCTTTACAAGGTTTTATAGCTTTGTTAAGTTCAGTTTTAGGTTGCAAGGAACGCAAAATATTTGAAACGAAAGTTTTGATGTCATCTTTATTTTGTGTTTTGTAATGATTTTTTATTTTTCTCCATTCTTCCTTTTTCTTCTTTAACCATTCTTCTGCACAACCTTTTATACATGGAGTTGCATCACTACTATTCATACATGGCTTTAATTTTTTTCTAATTTTATTATAATCTTCTAAAAAATATTCTAACCATCTTTTAAACAACGCTCTAATTATTATTATTTGATTCCCATTACCTTTTTTCCCATTATCGCTTTTCAGACCACATACATCTAAACCACATACATTATCACATTTCCATTGTTCTTTTCTAATACCTTTAAAGATACCTGCACCTTTACAAACGCTTAAATCATTAAATTCAGTTGCACCGTTATC
>NS_L6_21_Contig9903
CAGGAGGCGAAAACTATACGTGGGGAAATTGAAAGAGTGGGCAGACAAACAGGTGGCTAACACAGTAGTTAGTGTTGAGGCACAGACACAAGGTGACACACCGTCACAACCTGACCCCCTACTCAAAGCATTTGTTGAGTCTGCTGCTGTTGAAACTTTTTTTTTGTGGGATAGGTACAAGAAATTGAACACACCACAAAGTGGGTCGCTACTAGATGGTGCAGCATCACTAGCACTACCACAACAACCCGATTCAGGCAGTGGTGAACAAACTCCCGAACAACAATTACTAAATGGTGTGATACCCACCGATTTTTTGAGACTAATGTTTTATACTTTAGGGGATTATAGAGATATATGTGTGGGTGTTAAAGACAACGATGTGATTAAGGCGTTAAGTCGTGCTAGTGGTGACAAGGATATAAACACAATTACTAATAAAATAAAAGAAATTTTAAATGGTGAGAACGAACAACAACGTGGTCAACAATCAAATAGTGTCAATGACCCTAAATCCTGGTGGGAATCAAATGCGAAACATATTTGGGAAGGGATGATATGTGCTTTAACACATAAAACGGAGTCACTACAACAAGTGGATGAAAAGGTAAAAAAGGTATTTTTCGGAGAAAACAACAACGTCAACCCTGTCACACCTGGCACATACGAAAGCAAATACAAATACGACATAGTCAAA
>NS_L8_59_27452
TATAGAGATATATGCATAGGTGGTGACCGCGATATCGTGGGAGACACTATTGTTAGTAACAAAGAGGGTGAAAGCACAAAAAAAATATCGAAAGTAATAACAGAATTTCTCAAAAATGGTGGTGAACAACAAACTCGTGGTGCCATCCCCCCTCCTCCTAGTGGTAGAGCCCCTTCACAAACTGGCACCCAAACCCAAAATAGTGGCACAACCCCCCAACAAACCTTGTGGGATAAAATCGCCGAATCTATCTGGAATGGAATGATATGTGCACTGACATACAAAGAAGACACAAGTGGCGACAAAATTGAACAGAATGAGGATTTGAAAAAGGCACTTTTGGATGAAGACGGCAAAAAACCCATAAAAAACGGCCAACAGGACTATACGTATGAAAATGTGGTACTTAAAGAAGAAAAAAGTGAGAACCGACCCAAAGCCTCCACCGAAGACCCCCTCAACACCCCCAAATTAAAAGATTTCGTGTTACGCCCCCCCTACTTCCGATACCTTGAAGAATGGGGTGAAACATTTTGCGTTACACGACAACGTTTGTTGGAGAAGATAAAGGAGGAATGTCGTAGTGACAAGCCAGGTCACCAATATTGTAGTGGCGATGGACATGATTGTACTAAAAACGGAAACCTTGGACATAAGAATATGTCTGCAGATCCAAATTGTCCAGGTTGTTATGAACAATGTAGAAAATATAGAAAATGGATAGATATAAAATTCGAAGAATATCATAAGCAAGAAAATAAATATGAAGGGGAACATGAAAAATTACTAAAAGATAAATCTAGTGATGATAAAAAATTAGAAGGTTATAAATGTGCTGAAAATTTTTTGAAAGAATTGAAACATTGCAAAAATGCTGAAGGTGACGAGGAAAAAGATGAGGATAAAAAAAATAATAAAATAGATTTTAGTAAACCTCTCCAAACCTTTTCTCCTTCAACGTATTGTAAAACATGTCCTCCCAATGAAGTTAATTGTAATAGACGTGGACGTGGTAGAACTGGTACAAATCCATGTACACCAGTTAACGAAAAGTCGTGGGAAAATGTTTTAAAAGGACAAAATAGAAATCATGAAAACACAACTGATATTAATGTACAAATGATAGATCGTAGGGGACCGTTTATTAAAAAATATTTAGAAAATTCAGAAAAATCATTTAAAGATTCATATCTTTTTAAAGGTTTAAGGAATCAAAAATGGGAATGTACATATAAAAAAGATGATGATATGCATATATGTAAACTAGATCAGTTTAAGGAAAATATAAACCTCAATCCATATACTACATTTAAAGTATTTCTAGTATATTGGTTAGAAGATTTTATAGAAGGTTATTATATATTGAAAAAAAGAAAAGTATTCGAACAATGTAAAGAAAATGGAGGAAATACATGTAACGGACAACCTAAAAACGATTGTGCATGTGCGAAAGTATGGATAGATAAAAAGAAAAATGAATGGAGAGATATAAAAAACCATTTTAATAATCGAAAACATCAAAATGGTGGCGACAATGACATGAAATCTT
>S_L6_19_50184
CCATATATATATCCAAACACACCCACACATACATATATATACAGAAATACATATACATACAAACATATATATATGCAAACATACGCACACGTAAACATATCCCCCACACATATATATATATATACATATGTACACCACTATATGTATTACCTTCAAAAATAAAAGCGCAATCGAAGTCAACGCAATAGCTATTCCAAAGGGGATGGTAGACGATAATATGTCACTTATAGAGTTTGTTGGTTGGTCGGCTTGGGGGGGTTGTATTGTTGGAGGCGTGGGTGACACTTCTGGTGCCGGTGCTTCTTCTTCGGGTTTGGGTTTTTCCTCACTAGATGGTGGTGCTGTTGCTTCTTCACACTTTTCTTCTTCTTCCTCTTTTGGTTCCTCTATTTTACAAAATTTTGGCATCATCTTCTTCTTTGCCTCCTCTGGGTTTTCTTCTGTTTCCTCAAGGGTTAAGTCCTCTTCATCGTCTCCAACGTGGGGGAGGTTTCTACCACTTTGGGGGAGGGATTGATCACAGGTTTGGGGGTTCTCTTCACACTTTTTTGCTTCTTTGCGAAGCTTTTCAATCAAACATACAACCACATCTCTTTTTTTACCACTTTCTGAGCTCGCAGCTTCATTACATCGTTTTGACTCGAAATCACTTACAGTTTTACAAGGTTTTATAGCTTTTTTAACATCAGTTTGGGGTTGCAAGGCACCCAAAATATTTGAAACGAACGTTTTGATGTCATCTTGATTGTGTGTTTTGTAATGTTCTTTTATTTTTTTCCATTCTCCTCTTTTCATTTCTATCCATTTAGTTACACATTCACATATTTTATCACAATCTTTTATACATGGAGATCCTTCACCACTATTCATACATGGCTTTAATTTTGTTCTAATTTTATTATAATCTTGTACAAAATATTCTAGCCATCGTTTAAACAATGCTCTAATTATTATAATTTGGTTTTTATTTTCTGTCTCATTTTCTTTTCCATTAACTTTTTTCGGTTTACATACATTATAACCACATACTTTACCACATGTCCATACATCTTTTCTAATACCTTCAAAGATACCTGCATTTTGACAAGCCTGTAAACCATCAAATTCCTTTCCACTCTTATCACTCACAAGCATACAAAGATCTTCAGTAGATGTTCCCAATTTTTGAATATCATCTGCAGTAATCCTATTTTTAGCATTGCACCCGTCTCCTTTAGTAGTATCGCAATTACCATTTTTACAATCAACAGTAAATTGAGAACATGGATCACAATGTTTTGTATGTTGAAATGCTTCACTGTTTTCACCAAAAGTTATGTCACTGCCTCCATTCTCATTTTTACATGGTCCTAACTTTTCTAAAAAGTCTGCAGCGTTCTCTTCTAGTTTTCCACAAACTCCATTAACACCACCCCCACTTTCCTTTTTGCAGTTTTTTTTTTTTTGTCCATCATATGCCTCTTTTTGTTTAACAAACTCTTCTTTTTTTCTTCCTATCCATTTTTTATACAATCCACAAGGTGTAGCACAACTCGGACAATTAAAATCCGGAAAAGTAGTATAATGGTTATTAAAAAGATTATCGTTACAATTTTCACCATCACCACTACATTTTTTGCCATCACGATTATCAAGACAGTTGGTTTTAACGTCTTTTAACATACGTGTCCTTTGTCGACAAAATGTTTCACCCCATTCGTGCAGGTAACGAAAAAACGTAGGTATTTCCACGAAATCACTCAATTTGGTGGTGGTGGGTTGTTGAGAAGCGGTGATTTGTTTGGCTTCCGTATCATTCTCTTCTTTAAGTTCCACACTATTGTAGTCGTGTTTTTTGATAAGTGTCTGGTAGTCCACTGTTGTATCCTTTACTACTTTTTTTGTGTCTTCACCACCATTCGTGTTGTCTTTGTATGTTAAAGCATATACCATTCCTTCCCAGATATGTTTCGCGTTGTTGTTCCACCAGGAGGAGGGGTCTTTACCATTATTTGGGGAGGAGGTTTGGACAGGTTTTGAGGGGACACCATCAGCAGCTTTGTTGTTGTCACCATTTAAAATTTCTTTTATTTTATTTTGTATTGCCTCCATTTTCTGCTTCTCGTCCTCAGT
>NS_L7_32_Contig14833
ATTCCTCGAACCAGCGAAGATACTGCGGCACGTAGTCAAAATATGTGGGGACCTGGTCGGTGTCCTTTGCGCCACTTGTCTTGGGACATCGGCATTTACCATCAGTCGGACTTCTTCCTGCACACGCTGTTTTTCTAAAATATTTATCATCAGCATTATCTCGCGCATCACATGTTAATGCTTTCCATACTGTGGCGCGATTAGCGTTCCACCAATCTTCTCGTAATTTATAATAATTTTTCTCGCGATCATCTTCATCTTTGTAGCGTTCTTTTACTCTTGGATCCTTCAATTCTTCATGTATTTTCTCGAAAATTTCTTTCAACTTATCATCTAATTTTTTTCTTTGTGCACTTTCATGTGTATTTCCATAAAATAAATCTTTGCCGCGTACGATATCACCTATATCTGCAAAACTTCGTGCCAAAACAGTACATATTGTAGAACCATAATCATTATATTTTGCTTGATATATTGGATAATAACCAGTTATTGATTTTCCTTCGTATTTTGCTGCCATACACACATCTACCAATAAATTATGTCTAGCATTACTATTATAATCACTGATATTTTCCAAATTATGATGACATAAATGTAGACGTCGGTATGGAGCGCAAGCTCCTATACCATCACTACGCATTTTTTCGTTAGTACACTGACCACCAAGTGTATCAGAAAAACGGTTTACTTCTACTTTTACACCTAACTCTTTGCACGGATCACCGTTAACACCAAGACGTTTAGTATAATAATCCTCTACAAGTTTGCATGTTTCATTGGTGTCAATAGTTTCGTCACTACCTTTTGCTTCCTTCAAATTTCCTTTCAATTCACCTTTATATGTTTCAGCATCCTTTTTCACTTTTTCTTTGTACACTTGTTGCCCAATTTTATCCAAAAGGTCCTTGGCATCACTGTAGTCATTCCCACCACCGCCCTTACCACTCCCCATAGTGCCGACAACATGATGTCATGCATACGTGGTAAGTGGTGGTATAGTGGTTTGGTGGTGTTTTGTGTATGCGTATGTATGTATGTATGTTATGTTATGTTATGGGAGTATAGTGATATGGTAGAATAATAATAATAGTA
>NS_L7_19_Contig9907
TCAGTACTCGATGTTGACGACTTCTCATTCATACATTTATAATCACAATTTCCATTTTGAACACAAATTTTTTTTAATGTCTTGTCTAAATAATCACGAGCATTTGATGAATCATTTACGTGATGATAACTTATATATTTACCTTTATCGTCGTCATATTTTTTTTTCTGTTTTTTATAATTATCTATCCACGTTTCAATCCATTTTTTATAGTCTTCACACGCACGTTTACAATCTGCTTTCTTACTATGTTCACTATTTTCACCGCAATTATAATGCTCACACCCCTCTCGAAGTGTGGCCAACTGCTCCTCTCGTTCTCTACAGAATTGATCCGCCCACTCCGTAAACCAACGTAAAAAGGGGGGTCTCGACGCAAAGTCTTCCAGATTATCTTTTAGCTTGTCGTATTGGTAGGATTCACCGTTCGTAAATTCTTGGCGTTTCTCTTTAACAATATGATGCGATAGACCGCATAACATCCCTTTCCAGATATGTGAACCATATTCTTTCCACCATTTCGTACGTTCTAGTCCATTTTTTTCTTTTTCCTTTTCAAAAACGTTATCTATATTATTCTTTACTTTCTCCAAATCACTATTTGCATTTTTTCTAGATATATCTGTTCCAAACAAAAAATCCCGATAATCACCATACGTATAATACATTATTCGTTTAAACTCTTCAGGAATTGTTCCAATTTCTAATTTTGTTTGGGGATCACCTGCGTGGACTTCCGTTACCCCTTTTGGTTTTTCCTTTACTTTATCTTCTTTGTATTTTTTCCATAACCAATAAACTTCTTTTGCTGCACATTTTATAAATGCTTCTCTCAATTGTTGTTCTGTACCAGTTTCATTAGATTCTTTTAAATTGTGTATGCACAGTTTTTGTCTTCTTGGAGGCATACATGTTCCTTCATTACCGCTCAAAAAACTATTCTCAGCACAATTCCATTCTGGATAATTTTCTTTACGCTTACATCCGTCAATCTCTGTTGTTCCACCATTATCCCCTATAAGTTTTTCCACTATCCCACACACCTTGTCCTCCTCACCTTCTTCGTCTTCGTCACCTTCTTCGTCCTCGTCCTCCTCGCCGTCGTCTTCTTCCTCAGCATGTGTGCCGTCACGTGCGGGATTTAGAGCGCGGGAGACGTCTACTGGCGTTGATGGTGGCCTGCAATCACACGCATCATCATGATCTTTAGGTGTATTTTTAAACGCATACTTCTCACCACTACAGAATTGTGTTTGTTCCTGGCACCCCGCATTTCCTATTTCCTGGTGTATGTACCCTGCGGCGGTGAAGTAGGGAGAGGTGAAAATGGGGTCGGTAGT
>NS_L1_88_Contig2877
GATTATGTGCCGCAGTTTCTTCGCTGGTTCGAGGAATGGGCAGAAGACTTTTGCCGAAAAAAAAAACATAAATTAAAAGATGTTAAAACAAATTGTCGTGATGACTCAAAAAATTTATATTGTAGTGGTAATGGATATGATTGCACAAAAACTATATATAAAAAAGGTAGAATTGTTGTAGGTTATGAATGTACAAGCTGTTCTGTTTGGTGTCGTCTGTATGAAAAATGGATAGATAACCAAAAACTAGAATTTCTAAAACAAAAACAAAAATACGAAACAAAAATATCAAATAGCGGTAGTTGTGGTGGGAGTGGTGATGGTAGGGGTAGTAGCAGGAAAAAACGGAGTATTAGTGGTAGTGATGGCAATAAGTATGATGGATATGAAAAAAAATTTTATGAGGAACTTAAAAAATATGGCTATGATGATGTTACTAAATTTTTGGTATTATTAAATAAAGAGGCAACATGCAAAGCTATTGGAGATGAAAAAGAAAAAATTGATTTTACCAAACCTGCTGATAAAAATAAGAATGATGAAGGAACATTTTATCATTCGCAATATTGTAAACCCTGTCCCGGATGTGGGGTCAAACTTATAGGTAATGAATGGAAAGAGAAAAAAGAAGGTCAATGCGATGTTAAAAAACCTTATACAATTAAAGATAATGCCCCGTCTAATGATATCGAAGTCCTTTCCTTTGGTGATAAACGCCAAGATATAGAAAAAAAATTAGAGGCGTTTTGCGCTAAAACAAATGGTGATACAACAAATGGTGTTCATGGTAGTGTTGCTGGTAGTAATAGCGAAATGAAGGAACTAATTGAAAAATGGCAATGTTATAAACATGAATATGTAGAGGAAGTTGGAGAGAAAGATGAAGATGACGATGACTACGATTATCACAAAGAGGTAAAAGATGCAGGCGGATTATGTATATTAAAAAATAAAAATAAAAAAGAAAAACCTGAACCCAATTCTGAAAAGGAACCTGAAGAATTCCAAAAGACATACAATGATTTTTTTTACTTTTGGATAAGACGTTTTTTGAACGATTCTATGTATTGGAGAGGAAAAGTTGAGAGATGCTTAAAAAATAAATCAGGACAATGTAAAAAGGGATGTAACAAGGATTGTGACTGTTTTAAAAAATGGATTGAACAAAAAAAAAAAAACGAATGGGACCCAATAAAACAACATTTTAACACGCAAGAAGGTTTTGACAAGAAAGGAGAAAATGGCATTCCGGTAGGTGGTGGTTTAGGAATGACCGCTGATGTTGTTCTTGAAGGTGTTTTGAAATTAGAGGATCTTTTCGAAAATATTAAATCGGGTTATGGGGATGTAAAAGAAACAGAAGCAATTAATAAAATATTGGATGAGGAAAGAAAACGTGAAGCAGAAGAAAGAGCACATGGTGTTGTTGGTGTTGCTAGTGGTGGCACCGACAATGAAAATAAGACCACAATTGATAAATTATTAAAACACGAAGGAGAAGACGCCGATAAATGTGTAAGAAATAATCCACAAGATCCCTGTCCACAACAAGAAAATACCGGTGCCGCCCGCTCCGGAACCGCCCCATCATCACCACGTGACCACGCCGACACCCCACAACCACGTGCTGACCCCGAAGAGCAGGAGGAAAGTCACCACTCCGATGAATCCGAAAACGAAGAAGAAGAAGAACACGTCGAAGACGACAACGGTGACGTCGAGGCGGAGGGCGTCAGTAACCACCAGGAAGATGAGGGATCACCACCAAAAGAGGAAGGGAAGACAGCTTGTGAAATAGTAAACACACTATTTACTAATGGCGATGCAAAAACTAATTTTAAAGATGCGTGCGAACAAAAATACGACGGAAAATATTATGGATGGAAATGTATACCAAGTGGTGACAAAATAGCCACAGATAGTGATAATAAGGGTGGTTTGTGTATCCCACCCAGGAGGCGAAAACTATACCTACACAAAGTAGGCAACGGCGGCGAGGACATCACCACCACCGAGTCATTACGTGATTGGTTTGTGAAGTCCGCCGCGGTTGAGACGTTTTTTTTATGGCATAGATATAAGAAAATAAAAGAGAAGGAGAAAAAAGAAAAAGAGGAAGCAGGAATTTTATCACCCGAGGGAGAAGAAGAAGATGCATCAACCAAACCAGAGGATGAATTAAATAGAGGGAAAATACCTGAGGAATTTAAGCGTCAGATGTTTTATACATTAGGGGATTATAGAGATATATTATTTAGTGGTAGTAACGATGTAACTAGTGGTAACACAGCCTGTGATAAGACAAATATTGTGCTTGAAGCGAGTGGTAGTACTGAGCAGGAGAAGGAGAAAATGAAAGAAATACAAAAGAAAATAAAAGAAACTTTAGAAAGTGGTTCTACAGAAGGAAGTGGCCCCCAAAATAGTGGCCAACCCATCACACGTGAAAACCTGTGGTCAAAATACGCCGAACCCATTTGGAATGGAATGGTATATGCTCTAACATATAAAACAGATACACAGAGTGGCCAAACACCAGAACAGGATGGAGAAGTGAAAAAGGCACTTTGGGACGAAAACAGCAAAAAACCCAAAAACAACGGCAAATACAACTATACGTATGAAGGTGTTAAACTCGACGAACATAGTGGTGCCAAACCCAAAAGCAACGACGATACCAAATTGGAAAATTTTGTGGAAAGACCCACATTTTTGCGCTGGTTAGAGGAATGGGGAGAAGAGTTTTGCCGTAAACGAACACATAAGTTAAAAATAATTGAAAAAGAGTGTAAAGTAGAAGCAAATAGTGGTCCTCGTGGTCCTAAACAAAAAAAACCAAAATGTAGTTGTTATGGGGAAAATTGTGAAGATAATCTTAATAAGCCTTATAATATTCTTCCGTCTTTTAATTGTCCAGGTTGTGGAAGAGAATGTAGAAAATATAAAAAGTGGATAAAAAAAAAAAGAACAGAATATGATAAACAAGAAAAGGAATATATGGAACAAAAAGACAAATGCAAAAAGGATAGTAATAATGGATTTTATATAAAACTACAAACATACAATGAAGCTAAAGACTTTTTAAAAACGTTAGGACCATGTTCTAAAAAGGATAGTGGAGAGGGTAATATAGATTTTGGTGATAAAACTAAAACATTTGGACCTGCAACATATTGTAAACCATGTTCTCAATTTAGAGTTAAATGTGAAGAAAAGGGTCATTGTAAGGGTGATGAAGGAAATACGTGCACAGGAACAACCGTTATTACTGCAGATCGTATTAAAAATCCTACTGAAAATATAGATATGGTTGTTAGTGATAAGGATGCAAATGGATTTAATGGTTTAAAGGATTGTATATCTTCAGGTATATTTACAGGTATTAGAAAAGATGTATGGTTATGTGGTAAGGTATGTGGTTATAATGTATGTAAACCGGAAAACAGTAATGGGGAAACATTCGATGTGAATGCAAATGATCAACAAATTATAATTATTAATGCATTCGCTAAACTTTGGGTAGATAATTTTTTAGAAGATTATAATAAAATTAGAAAAAAATTAAAGTCATGTATGAATAGTAGTGATGGATCCAAATGTATAAAAGAGTGTGTAGAAAAATGGATAAATACGAAAAAGGAAGAATGGGCAAAAATAACTCAACGTCTCAACGAGCAATATATAAATGCAGATGAATCTTACCCAGTGAGAACTATTTTGGAGGAATTTTTATCTCAAACGGAAGTTAACAATGCTATAGAACGTTCTACACATTTAAATCAGCTTCAACATTCAAAGGGATGTTGCGTCAAGACAAATTCAACAAATGGTAAAGATGATGTTGTAAATTGTATGCTTCAAAAGCTTAAAGATAAAATTGGCGAGTGCAAAAAGAAACACGCCCAAAATGGTGGCCAATCCTGTACCCAAACCACACCACAAACCCCCCACTTACCTGACGATGAGGAGGAAAATATAGAAGAAAACCAAGTGAAACCGCCAGAAATTTGTGGAGATGTGTTAGCAACAACAAAACCAACAGAGCAAGCAGATGACAAATGTGGCGAAATCGAAGAAAAGAAAGATGAAAAAAAAGAGCAACCCGAACAAAACACCAAAACCGACAAAACCCCCGAACCCGAAGAAGAAGCACCGGCACCGGCCCCTGCGGACCAACCTTTGGACCCAACTATCCTACAAACGACCATCCCCTTTGGAATAGCTATTGCGTTAACTTCGATAGTGTTTTTATTTTTGAAG
>NS_L7_19_Contig9908
TTCACTAACTTTTTCCTTAAAATCTATATTATCCTCTGCATTCTCATTATCATTATTTTTACATGGTCCACTTTTTAACCTATTTAAAAAGTCTCCAGCTTCATTGTAATTTTCTAGTGTTTTATGAAATCCATTACCACCATTATTACCTTCAGCACCCGCACTTTCCTTTTCGCAGTTTTTTTTTTGTTGTTCATATGCCTTTTCTTGTTTCTCATATTCCTTTTTTTTTATGTCTATCCATTTTCTATAAGATCTACAATGTCTGGCACACGTCGGACAATCAAAAGGCTTAAAAATATCTTTCTTATCTGGAACTTTTTCGTCACAACGCAAGCCATCACCACTACATTTTTTACCACCATTATCATCCATACAATCCTTTTCAATTATATCTAACTTATGTGTTTGTTTTCGGCAAAACTCTTCTCCCCATTCTTCCAACCATCTAAAATATTGGGGGCGTACCACAAAATTTTTTAATTTGGTTGGCTCCTCTTTGGCCTGGGCACCGGCAGGCATGGGACCACTGTTTTCTTCTTTAAGTTCCACTTTATCGTATTTGTAGGTCTCTATGGGCTCTTTGCAGTTATCCTCTTTTCCGAAAAGTTGTCCTTTCACATCGTCATCCACTTGTGGTGTGCCTTTTTCGCCAGTTTCTTTATATGTTAGAGCATATATCATCCCTTTCCAGATATGTGAAGCATTTTTGTCCCACCAGGATTCGGGGTTTTCACTTTTTTGGCCACTAGTTTTGGCAGGAGATGGGGTGCCATTTTTTGGGAGAATTTTATCTATTTCTTGTTGTATTTTCTCCATTTTCTGCTTCTCGTCCTCAGTACTACTTACTGCAGCCTCCACTATATCCGTGTTACCCACTAAAATATCCCTATAATCCCCTAATGTATAAAACATTTGTCTTTTAAACTCCTCAGGGATAACTCCAGTTTCTAATTGTTTTTGTTCTGTGTCTGCGCTTTGTTTATATACCTGTCCTTGTGCTGCCTGTTTTTCTATATCCTCTCTTATTTTATCTTCTTTATATTTATGCCATGCAAAAAACGTCTCAACCGCGGCACTTTCAATAAACGCCTCACGCAGTTTGTCACTTGGTGTCTC
>NS_L7_32_Contig13782
TTGTCGCCGACGTCCTCCTCGACGTCGTGGACGTTTTCCTCACCTTCTTCGCCATCTTCGTCCTCTTCGTCTTCTTCTTCCTTTTCCTCAGGGGTTCCAGGTGATGATGGTAAATTGCGACCGGCACCTTCATCAGAGGGTCTTTGTGGATCTTTGCATTTTTGTAGGCAGTTATTGGCATCGTTTAATTCCTCTTTGAGCAAGAAATCAAGTATTGTTTCCTCATTGGAATCATACTTATCTGTCCCTTGGTTTTTCCTGTCGAACATTTCCTTAATGCGTTTTGTTTCTTTTGCATCCTCATCACGACTTTGGGAATCTTCTGAGGAATCTTCTGTGGAATATTTTTTCACAAATTCTTCTTCCAAATTGCCTTCAAGAATATAGTAAGGAGACCACTTGATAAAATCTACTCTCTCGTTCAAATTTTTTTGCTTGCCAAAATGGTCTTTTATTGGGTCCCATTCGTTTTTTTCTTTTTGTTCAATCCAGTTTTTAAAACAATCACAATCACCATTACAATTCTTTCCACATTTTATTGTGTTACCATTTTTTAAACATCCTTTAATTTTTT
>NS_L8_59_Contig5463
ATATAATGGCAAACCTTTGGTATAGAAAAAAATATTTAATTTATTACATTTGTTGTAGGTGAAAAATATATTTGGATGAAATAAATTGTTCATAATAATGATTATAATATAACATTGAATACATAAATATTTTTTTATCAAAATGGGGTCACAAACATCAAAATTTTCTAAAACTGTTGTTGGAAATGAAACACACAACAGTGCCCGAAATGTTTTGGAAGGTTTTGCAAAAGATATAAAAGGGAAAGCGTCAAGTGATGCGGAAAAACATGCATATTCGTTAAAAGGAAATTTGAAAGACGCGAAATTTTATAATAAATTATTCATAAGTTTGGACGTTAAAAAGGATGTACCTAGTAATCCATGTTATCTTAATTATGTATTTCATACTAATGTATGGAATGATCGTGCAAATGATAGAGATCCTTGTCTTTTAAGAGACAAAGAACGTTTTTCAAATGAAGGTGAAGCAGAATGTGGTAGTGATAAAATAAGAGGTAATGAAAATAACAGAAATGATGGTACAGCATGTGCACCATATAGGAGAAGACATATGTGTGATTACAATTTAGAATTTATTAATGAACAAAATGTATTAACTACTCATGATTTATTGGGAAATGTGTTAGTTATGGCAAAAAGTGAGGGTGAATCTATTGTTAAAAATCATCCAAATAGAGGATCTTCAGAAGTATGTACTGCACTTGCACGAAGTTTTGCAGATATAGGAGATATTATAAGAGGTAGAGATATGTTTCTTGGTAATAATGAAACAGATAAAGAACAAAAAGTTAAATTAGAAAAAAATTTGAAAAATATTTTCAAGAAAATATATGAAGAATTGAGAGAAGAACAGAAGAAGAGAAAGGGGGCGAAGCCAAAAAATGGGCGGGCGCAGATAGAGGCTCGCTACAAAAAAGATGAAGAAGACGGAAATTATTATAAATTAAGGGAAGATTGGTGGACGGCTAACCGCGATCAAGTATGGAAAGCATTAACATGTTCTGCGGATGGCAGTGAAGAATATTTCATACAATCAGAAAGTAATAAAAAATTATTTTCAAATTCTAAATGCGGCCATGATGAAAATAAGGTTCTTACAAATTTAGATTACGTCCCTCAATATTTACGTTGGTTCGAGGAATGGGCCGAAGATTTTTGTCGTAAAAAAAAAGATAAGTTGAATAAGGTAAAGGAAGCTTGTCGCGGGAAAACAGATGAAAAATATTGTAGTCATAATGGATATGATTGTACGAAAACAATTTGGAAAAAAGGTGTTTTGCATTGGAGTAATGAGTGTACTGACTGTTCGGTTAAATGCAAACTTTATGAAATTTGGTTACATAATCAACGAGAAGCATTTGATAAACAAAAAGAAAAGTATGAAAAGGAAATAAATGAAAAAAATACGTCACGCGATAGTACAAATAATAGTATTAATAATATATATTATGAAGATTTTTATAAAAAATATAAGGAAAAGACATATAACACAGTGGACAAATTTATAAATTTACTAAATGAAGGAAGGTATTGCAATAAAAAAGAAAAAATAGAAGAAGAGGTTATTAATTTTACTAAGA
>NS_L7_35_Contig1788
AGTGAAAAACGCACTTAAGATCGAAAACCTCAAAGAGGCATGTAGCCTTAAATATGGCCCAAAGGCACCGTCAAGTTGGAAATGTGTAACTCCTACCACTAATAATGACGACAAAGGTAGTGAGGGTGGTCAAGATGAGAGTGTTGTCGCCAAAAGACGTCTTAAACGTAGTGCTGGTGGTAAAAGGGATGCCACTGCTGGTAGTATTTGTGTTCCGCCGCGACGGCGACGACTATACGTAACACCACTAACGAAATTGACAGGTGATAACACGGCGGCGTCACAGGTAGATGGTACCACAGGCCAGTCACAAAATGGTGAGGCAGCGTCAAATGGTCCGACAGATCCTGTTGAGTCACTACAAGCACAGGTAGATGAGGCCAAAGGTGGTGTTCAAGGCACAGAAGGTAGAGTGAAGCCAAATGGTCAAACCGCAGAAGGTAGTCAGTCACATCCAGTTAGTAGTGCCAAAGCGTTAGAACCAGTTGGAATATCGTCACAAACAAGTGAGGGCAAAACCACGTCAAAAAGTAGTGGCAAAGACCCACGTGAGGCCCTCCGTGACGCTTTTATCCAGTCGGCAGCTGTGGGAACTTTTTTCCTATGGCACAATTATAAAGAACAGTTTAAGGCACAACATGGAGCGGTGGAGGCACTAGGTGGCTTCGGTACCTACGGTGTAAGGGCAGATGGACCAGGATTAGTACCATTTAGTGGACCACAACCAACACTACCACAAGCTCCATTCGCCGCATCGCAAGGTAAAGTGGGACCAGCGGGATTAGGACCAGGTGAGGGACTACCGCGAGGACAACATGGACAACCACATGGAACACAACTAGGTGCACCTTAAAAATTGTGGATCTAAAACTAGTGTTAAAAATTCTGCATCGAGGTGCGCCATAAAAATTGTGGTTCCAAACCTAGTGTTAAGAAATTATGCATCGAGGTGCGTCTTAAAATATAGTGGATCTA
>NS_L6_20_Contig16278
AAACGTTGATGGTGGTGGTGTTGGTGCTATAGGTGGTGCTAGTGATAGTAATAATAGTAATAAAACATTTTCGCATTCGAAATATTGTGAAGTATGTCCCGGATGTGGGGTCAAACGTGACGGTAATGATTGGAAAGAGAAAAGTGGTGGTAGATGCACGCGTAAAAAACGTTATAAGATTCCAAAAGGCACACACCACAACGTTATACCTGTCCTTTCCTTCGGTGATGAACACAAAGAGATAATAGAAAAAATAGAGCAGTTTTGTGCAAACAAGGATAAATTAAATAGTGGTAGTAAGGAACTGTATGAAGATTGGAAATCTTATTATGGGGATGAACAATATGAAGCATGTACATTAGACAATAAAAATAAAGAAAATTCTGCAAACGAACCTGATGAAATCCAAAAATCATTTCATGATTTCTTTTACTTTTGGATAGGACGTTTATTGAACGATTCCATGTATTGGAGAGGCATAGTTGGGGGATGCTTAAAAAATGGTAAGAAAACATGTGGAAAACAAAAATGCAAAGGTGAGTGCGATTGTTTCCAAACAAGGATTGAAAAAAAAAAAACCCAATGGGAAGATATAAAAACACATTTTAAAACGCAAGATCTTCCGGGGGAATCTATCACAACTCTTAAATATATTTTGCGATTAGATGAACTTTTCGAAAATATTAAATCGGGTTATTGAGATGTAAAAGAAACAGAAGGAATTAACAAAATATTGGAAGGTGAAGAAAAACGTGAAAAAGAAGATGCAGCAGCTGGTGTCCCCAGAAGTCAAAATACGAGTACAATTGATAAATTACTACAACACGAAGAAGAGGATGCCAACAAATGCAAAGAATGTCCAAAAGCAGAAGATAAAAGTGCCGCTCGTATTCTAGAACCATCTGCCCCTGGCACCACTCTAGAGGATGAAAATGAAAATAATTTCTCTGAAGAATCCAAAGAGGAACTCGAAAACGAGGAAGACACCACTGAGGACACGGATGCGGATGGGTGGTCGTCGTCACCAGAAGAGGAAATAGACAACAAGTTGGATGTGTGCGAAACAGTGAAAAACGCACTTAAGATCGAAAACCTCAAAGAGGCATGTAGCCTTAAATATGGCCCAAAGGCACCGTCAAGTTGGAAATGTGTAACTCCTACCACTAATAATGACGACAAAGGTAGTGAGGGTGGTCAAGATGAGAGTGTTGTCGCCAAAAGACGTCTTAAACGTAGTGCTGGTGGTAAAAGGGATGCCACTGCTGGTAGTATTTGTGTTCCGCCGCGACGGCGACGACTATACGTAACACCACTAACGAAATTGACAGGTGATAACACGGCGGCGTCACAGGTAGATGGTACCACAGGCCAGTCACAAAATGGTGAGGCAGCGTCAAATGGTCCGACAGATCCTGTTGAGTCACTACAAGCACAGGTAGATGAGGCCAAAGGTGGTGTTCAAGGCACAGAAGGTAGAGTGAAGCCAAATGGTCAAACCGCAGAAGGTAGTCAGTCACATCCAGTTAGTAGTGCCAAAGCGTTAGAACCAGTTGGAATATCGTCACAAACAAGTGAGGGCAAAACCACGTCAAAAAGTAGTGGCAAAGACCCACGTGAGGCCCTCCGTGACGCTTTTATCCAGTCGGCAGCTGTGGGAACTTTTTTCCTATGGCACAATTATAAAGAACAGTTTAAGGCACAACATGGAGCGGTGGAGGCACTAGGTGGCTTCGGTACCTACGGTGTAAGGGCAGATGGACCAGGATTAGTACCATTTAGTGGACCACAACCAACACTACCACAAGCTCCATTCGCCGCATCGCAAGGTAAAGTGGGACCAGCGGGATTAGGACCAGGTGCGGGACTACCGCGAGGACAACATGGACAACCACATGGAACACAACTAGGTGCACCTTAAAAATTGTGGATCTAAAACTAGTGTTAAAAATTCTGCATCGAGGTGCGCCATAAAAATTGTGGTTCCAAACCTAGTGTTAAGAAATTATGCATCGAGGTGCGTCTTAAAAT
>S_L7_16_Contig2294
TTTGAAAAACAAAAAAAACAATGTGAAAATGAAATATACAGAAATAAAAAATTAAGCCAAAGTTCACCTAAGAATTATAATAATATGTATGAAACGGACTTCTATGAAAAATTGAATAAAGAATATCCAAATATGAGTGACTTCCTAAAATTGTTAAATAACGAAACGCAGTGTAAGAATTTACAAGATTATGAAGAAACTAAAGTAGATTTTAATAATACTAATGACACGTTTTCTCATACAGAATATTGCAAACCTTGTCCTTTGTGTGGAGTTAATTGCAGCAGTGTTAACTGTACAAAAAACCTAGATACTTCATGCACCGAAGGAACTTATAAGAAACCAACTAATGCTTCAAATACAACGGAAATACCAAAACTTACCCCTGAAAAAGGAAAATCAAATATTCTAGATAAATATAAAAATTTTTGTGCAAATGGTGGTAGTCAAATTAAAAATTGGGAATGTCATTATGAAGATACTAATAGAAATAATTGCATACTAGGAAAATGGAAAAATTTTAAAGGGAAAGAAGACGTTAT
>S_L6_19_Contig10870
CACATACATATACACAAATACATATATATGAACATATATATATATATATATATCCAAAAACACATATACATCCACATATATATATCCAAACGCTCAAACATACATATACAGAAACACATATATATATACATATATACCACTATATATATTACCTTCAAAAATAAAAAAGCTATCGATCCTAATGCCAACGCAACTCCAAAAGGAATGGTTGTTTGTAGGATGGTAGAGTCGAAAGGTTGATCCGCAGGGGCCGGTGCCGGTTTGGGGACAGGGGGTGCTTCATCACTAGATTTTGGTTCCGCACTATCTTGTGCTGGTTTTTCTGCTGGTTCTGGTTCGCCACACTTTTCATCTTCTTTTTCTTTAGTTTCTTTTGGTTTTGGACAAAATGATGGTTGTTGTTTTCCCACTGTATTTTCTTCTGTTTCTTCAAGGGGATCATCATCGTCTTCAAGGGGGGTGGGGGGTGTGGTACACTGTTCGCTACCACTAGGTTTTTTTTTGCATTCTTCAATTTTTTTTTCAAGATTTTTAATCATACAATCTATAATATCACTTTTTTTACCACCTTTTTTTCCTGAGCTCGCAGCTCCATTACAATGACATGAGTTCTCGAAATCACTTATTTTTTCACGTCCTGTAGCTTTTTTAACTTCATTTTGAGATAACAATTCCTCCAAGAAAGTTCTAACGTTATAATATATGGGTGATGTTTCACTTTCATATGGTTTCAAGTAACGATCTCGTATTGTTTCCCATTCATCTTTTTTCTTTTCTGTCCATTTTTCTACACAATTACATTTATTTTGAAATGTGGATTCTTTATTTTTATTTATACATGGCTTTAATTTTTCGTTAATTTTATTATAATCTTCTACAAAATTTTCTACCCATCGTTTAAACAATGCACTAATTAATATAATTTGTTTATCATCTAATTTACCATTATTATCTCCTTTTTTAAGACCACATAGGTCTACACCACATACTTTATAACAATTCCATTGTTCTTTTCTAATACCTTCAAAGATATTTGCATCTTTACAAACATCGTTTAAATCATCAAATTTATTTCCATTTGTATTGTTATCACTGACACGTATAACAACATCTTCAGTAGGTGTTCCCATTCTATCCAAATTTGCTGCAGTAATTTTTCCTCCATTGCAGTTCCCTTGTGTATTACCACCACTACTATTACAATTTTCACATTTGATTTTAAATTCAGAACATGGATTACAATCTTTTGCATGTTTAAATGTATCACCGTTTTTATCAAAAAATTTTTTAAACTCTCCACTATTAATTTTAGAACATGGTCCTAACTTTTCTAAAAAGTCTGCAGCTTTAGTGCACGTATCTAGTGTTGTAGAAAATGCATTATCATTGTTAATACTTTCAGCACCCACATTTGTTTTTGTGTAATTTGTTCTTTGTTCAGTATATGCATTTTTTTGTTCATCATATTCTGTTTTTTTTCTTTTTATCCATTTTCTATAAGAACTACAATGTCTGGCACAACCAGGACATTCTAAAGACGGAACAGTATCATAAGGCTTATTAAGAAGATTATCTTTACAATCCTCCCCATAACCACTACATTTTTTATTACCATTTTTCCCACGACACTCCACCCTAATTATTTCCAATTTGTGTTTTTGTTTACGGCAAAACTCGTCTCCCCATTCTTCTAACCAACGAAAAAATGGAGGTCTTTCTGAAAATTTCTCCAAAGTGGTATCACCACTAGGAACACTACTAATTGCGACAGTTTTGTAGTCGTATTTGTCTTTGAATGTGCCCTTAGTGCTGGTGCCAGGGTTGATGTTGGGGGTGCCAGGGTTGGTGCCGGGGTTGTTGTCACCACCAAAAAATGCTTTTTTCACTTTCGGATCCACGTCTTCTGGTTTGTCCGTTTTATGTGTTAAAGCACATACCATACCTTCCCAAATATATTTTGCATTATTTTTCCACCAGGTTTGAGGGGTTGTGACACTATTTTGGGTGACAGGTTTTCCACTAGAAGGTTGGGAAACACCTTCATTAGCACTTTCTGGGAAAAGAGCCTTTATTTTCTTTTCTATTTCTTTCATTTTCTCCTTCTCACTAGGACTTATTGCAGCCTCCAAAATGTCTGTGTTGTTACCAAATAATATATCTCTATAATCCCCCAACGTATAAAACATTTGACGCTTAAACTCTTCAGGAATTTCTCCTTTTTCTTCTAAATTCTTTTGTTCTGTGTCTGCGCTTGTTTCACGTTGAACTAGTCCAGTTTCTGCTTCCTCTTTTTCCTTTTTCTCTTTGTCTTTTATTTTTTTATATCTATCCCATAAGAAAAAAGTTTCTACAGCAGCAGATTGGATGAAGGCGTCGCGGAGGAGAGCCACTTGTGGCGATGTCGACGCGGCGTCCTTGCCTTGTGTTGTCTCACTACTACTACTACTTGACGAGTCACCATCACCACCCGTTTGTGGTTGTGTCGCCTGCGTGTTATCACCTGTCAATTTCGTTAGTGGTGTGACATATAATCGTCGCCTCCTGGGTGGGATACAAATACTACCACCAGTGGCACCAGATTTAGTGGTTGTTTCACTTATGCACTTCCAATTGGGGAATTTTTCGCGGCCATTTACATATTTGGTTGGACAGGCTTCTTGGAGAGTAGTGGTGTTACTAAATAGTGTTTTTACTATTTTACATGGCTTCACCTCGGGTGTTGCTACCGCCGGTTCTTGTGATGCCGGTGGTACCGCCGGTTGTGTCTCTGGTTGTGCCACCTCCGCCGGCTCCCCCTGGTCGTCACCGTTGTCGCCTTCCTCCTCCTCGGCGTCTTCGCCATCTTCGTCGTCTTCGTCGTCATCGTCGTCTTCGTCGTCGTCATCTTGGTTGGCAGTGTCCTTAGTGGCGGCAGTGGGGGCAGTGGGGGCAGTGGCGGGTGAGGGGCCGTCGGAACGAAGGACACTTTCTTCTGGTTTTGGGCATTTTTTGCATTTTTCGGCCTCTCCTTTTTCTTTCTTTAATAACTCGTTTATTGAATTATTTTCTTTTGTACAATTTCGTATATTTTCTTGATTTTTTTTAATTATTTGTTCAATTTCTTTTACGAAATCTACATTTTTATAAGTCTTTTCAATACTTGGAAAATAATAGTATTGTAAATTCCATTCAAGAGTCGTATAAGGACTAATTCCTTGACCAAAATCTTGTTTTTCATAGTGTTGTTCAATTAATTTCCATTCATCTTTTTTTTGTTGAATCCAACTTTCATAACATTTACAATTTGTATAACATTTATTATTTAAACATTGTTTATTATTATTTT
>S_L7_16_Contig5126
CTTTAGAAAAAAATAAGTGAATGCAGCAAAACCGATGCCAACGCTCCAGGCGAGGGTGGATGTCACAAGGGATGGTATGACAGCGGGGTTGTCGAACAAATTTGAGGGGGGTTGTGGTTGATGGTTTGGTGGGGGTTTGGCTTCGGGGTGTTCCTCATTGGATGGGGTTCCCTCTTCGGGTTCGGGGGCAGGGGTTTGTTCGTTCTTGGAGTCACCACTAGATGGTGTTGCTGGTTCTTCAGCTGCTTTTTCACAATCGCCTTTTTCCTCTGCTTGTGGTTTTGTTGGCGGACAAATTTTTGGTGCTTCCACTGTATTTTCTTCTTCAAGGAGTAAGTCCTCTTCATCAGGGGGTGTGGGGTTTTGACACTTTCCTTGATCACCTCTAGGTTGGTGTTGGGTTTGACAAGATGTTGCTTTTGTTTTAAGTCTATCAAGCATACATTGTATTACATCCTCATTACTATTTTCCTTTTTTGAACTCCCATCGCATTTACATGCATATGACCTGAGATATGTAGATAAATCATTAATCTTTCCGTTATCATTTACAAGATCCATTCGAGGTATCAATTCCTCCAAAAAAGTCTTTAAATTATTACCATCATCATCATTTTTTTTTTCATTTATTTCTTGGTAAGTACTGTTTATATTATTCCATTCTTTCCTTTTTTCTTCTACCCATTTTTCTACACAATTACATTTTTTATCACATTTATTTTGACATGTGCATTCTTTACCATTTTCTATACATAGGTTTAATTTTTTTTGAATTCTATTATAATCTTCAAAAAAAGTTTCTAACCATCGTTTAAGCAATTCTTTGACTGTGATATGTTCATGAACTACTGTCCCATTATTGTTTTTTTCCAGAGTACATATATCTACACCACATACCTTACCACATTTCCATTCATCTTTTCTAATACCTTTAAATATACCTTTATCTTTACATTCGCTTAAACCATTTTTAAGTTCATTTCCACTGTTATCACTCACAAGCATATCTATTACAGTAGAATTTCCCAAACTTGGAATATCATCTGCACTAATCTTTCCTCTATTGCACTTAACTTGTGTACCACCACCACTGCATTTACCACTTCCATTACATTTAACTTTAAATTCAGGACATGTACCACAATAATTTTGATGTCCAAACGTTTGCTCTGTATTTGTAAAACTTATGTAATCGTCTGCTTTTTTATCCTGTCCACTATTATTTTTAGAACATGGTCCTAACTTTTGTAAAAATGCTTCTGCGTCAGGGAGACTTTTTAGTGTTTTAGAAAATACATTATCATTATTATTACTTTGAGCATCAGTTTTTTGTTTACTGTATTCTTCTTTTTGTTTATTAAATTCGTCATTTTTTGTGTTTATCCACCTTTTATAAAATCTACAATGTCTGGCACACGTCGAACAATTGAAATACTTAAAAATTTCTTCGTTTTCTGGAACTTCTTCGTCACAACGCAAGCCATCACCACTACAAACCTTGCTATTACCATCTTTCCCACGACAATCTTTTTTAATTATATATAACTTATGTGTTCGTTTTTTACAAAAGTTTTCTCCCCATTCCTCTAACCAACGTATAAATTGAGGTTTTTCGGAAAATTTGGACAAGGTGGTATCACCACTAGGACCAACACTACTAATTGTGACATTTTTGTATTCGTATTGGGTGTTTTTGGGTTTTTTGTTGGCGTCGTCCCAAAGTTGTGAGTGCACAGTGGTATCCACTTGTGGTGATTTGCCCTCTCCGCCATCTTTGTATGTTAATGCGCAAATCATTCCATTCCAAATGGACTCCACATTTGCATCCCACCAGGTTTTACGTGGGTTTTCGCCACTAGCAGGTTTGGAATCACTATTTTTTGGGAGAATTTGTTGTATTTTCTTTTCTATCGTTTCCATACTTTTCTTGTCGTCACTACTCGCCTTACTCACTATATCCGTGTTACCAAATAATATATCCCTATAATCTCCTAAAGTATAAAACATCTGTCTTTTAAACTCATCATCTATTTTTCCTTCTTCCAAATATTTTTGAAGTTCTTCTCCAACGTGTGATGTAACTATAACATTTTCATTTGCTGCCTCTTTTTCCTTTTTCTCTATTTCTTTATCCACTTTATACTTATGCCACAAAAAAAACGTCTCAACCGCAGCGGACTCAACAAATGCTTTGAGTAGGGGGTCAGGTTGTGACGGTGTTTTGCCATCAACATGCTGTAGTTGTGTTGGTGCCGCTCCAGGATCTTCTTTACCACCTGCGGCTTGATCACTACCAACTACCTTACCACCATTCTCACCTTGTGGTAACTGTTCCTTCGCCCACTGTTCCAATTTCCCCACGTATAGTTTTCGCCTCCTGGGTGGAACACAAATACTACCACTAGTGGCATCACTTTTGCCAGTGGGGTTACCACTATTGGTGTCACTAGGTTTTCCACTAGTGGTACCACTTGGTATACATTTCCAACCTGTGGGTGCCTTTGGGCCGTATTTGGTTGGACACGCCTTTTCAAGAGTGTCTTTCGTAAGTATTCCATCCACTATACTGCACACATTTACATCGTTTTGTGATGGTGACGCCTCTTGTTTTGGTGTCTCCGTGCCTTCCTTCGCCTCCGCCTCCTTTTCCTCCTCCTCTTGTGACCCCGTGGTTTCCTGTTCGCCGCCTGCGCCTTCGGCTTTCTCCTCCTGGTCGTCGCCTTCGCCGCCTTCGCCGCCGTCGTCTTCCTCTTCTTCTTCTTCTTCGTCTTCTTCGGCATCTTGGGCGGTGTCGTGAGCGCCGCCATCAGCTGCTGGTAGATTACGAGCGCCACCTTCGGGGCCTGGTGGTGTTGATGATTGTGGACAGGGGTTTGGGTGTGTATTTAGGCAGTCTTCAGCCTCTTTTAATTCGTGTTTTAGTAATTTATCAATTGTGGTATTATTTTCATTGTCGGTTTCACCAGGTGCTGTTGTTTTATCCTCTTCCAACATTTTGTTAATGAGATCTATTTCCCTAGCACTCACATTATTTTCCTTATCTTCTTCAGTATTTTTATTCTCAAATTCTAATTTCAAAACTTCTTTAAGAGTTATATCATGATAGCCTTCCTCAATATTGTCTTGAGTTTTAAAATGTTTTTTTATTTGTGACCATTCTTGTTGTTTTTGTTCAACCCATCTTTTAAAACAACCACAATCACGTTTGCACTTTTCTGTACATTTTATTTTCGTGCCTTTTTTTAAACATTTCTTAATTTTTTGTGTTTCCCAATATATAGAATCTTTTAACATATGTGCCACCCAATAGTAAAAAAAAGGATTGAATGTCTTTTGGATTTCATCAGGCTCCTTTTGAGAATTGACATCACTTTTTCCTTTATTTTTATTGGGGTTTGGCAATATACATAATCCGCCTCCAGTTTGTACATCCTGGTCATAGTCTGGGTCCTCCACACCCTGCTGACCATCATACGTCAGCTCGTCAATTTCATAACATTTCCATGGTTCACACAAGGAAGAATCAATATTATTACCACCACAATCACCACTACCAATAGAACTAGTCTTACCACTATTACCGTTTGGTGTTTTGCAAAACGCCTCTAATTTTTCTGCAATATCATCATGTCCTTCACCACTTTTAAGGATTTTAATTTCAGTACGTTTTGCGTCATCTCTAGGCTTATAAAGTTTTATACGGCATTTATCATCTTCTTCTTTGCGTTTCCAATTATCACCTTTAAGTTCTACCCCGCATGGAGGACAACGCTGACAATAACCTGAACGATAAAATGTTCCTTGACTTGCATTATTAGTACCACTAGCACCACTATTAACGTTTTCAAAATTAATTTTTCCTCCTTCTATGTCAGTAACAGCTTGGCATACTTCTTCATTACTTAATTTTTTTAAAAATTCACCAACGTTTCCATATCCATTATTTTGTAGTTCTTTATAAAATTTACTTTCATACCCATCATAATTAGTAGTACTTGCACCTGGTTTTTGTCTCTTACCACCACCACCACTACGTGATTCTCCGTTTGTATATTTTTGCATTTCTTCATCATATTTGTTTTTTTGTTTTTCAAATTCTTCTTTTTTCTTATCTATCCACTCAACGTAAGGATTACATGCATACAAGCAGTTAATGCAACCTTTGCCTATAACAAGTTTACCTATTTTATTAATAGTTTGTGTGCAATCGTAGCCATTACGACTACAATATTTTTCTTTACCATTTTCTCCACGACAATTTGTTTTCGCATTTTCTACTTTTTTATTTTTTTTCCTACAGAAATCTTCGGCCCATTCTTCGAACCAGCGAAGATACTGAGGGACGTAGTCGAAATACGTAGGAGGATCGGTATTTGGCTTGTCGTCACATCGGCATTTGTGACTAGCATGAGACAAACTTTTATTATCATCACCACATGTTGCACGAAAATATTTACCACCCGGATGTCCGCACGTGATGGCTTCCCATACTTGGTCACGATTAGCATCCCACCAATCTTCTCTTAATTGAAAAAAATTTTTGTCTTCATCATCTTGGTAGCGTGCTTGTAGCGCCGGCTTCTTCCCATTCGTTTGGTTTTCCTCCAATAATTTCTCATATATATTCTTAAAAATCGTTTTTAAATTCTCATCTAATTGTTTTCTTCGGTTTTTTTCTTTGGTATTACCACCACGATAGAGATCTCTTCCTCTTACAATATCACCTATATCTGCAAAACTTCGTGCTAGCATAGTACACATTGTAAAAGTATAACCAGAAGAATCATATTGTGCTTGATATTTTGGATAATCTTGTATTATTGATTGTCCTTCATGTTTGGCTGCAAGACACACATCTAATAATAAATTATGTTTAGCTTTCGAACTATCATTACTATTCATATTTTGAAAATTTTTGTTACATAGAGATAATCGTCTATACGGAGCACATGCTCCACTATTATTACCTCCCTTACTTTTATTAGTATCTCTTATTTTTTTCTCATCATATTCAGCAACACGTTCTTTAGAAAAACGATGTTCTTTTCCTGTTCCACCATTTCCACTTCCATTTCCGCACGGATGACCGCGAGCAGCACCACTATTACCACTACCATTAATAAGTTTATCATATTCAAACTCGCACGGTTTATGGGTGCTAACTGTTTCCCCCAAAATTGATGAGCTTGCCAAATTTCCTTTCAAATCACCATTACTACGTTTTTGAGCTTCATCTTTTATTTTTTTATATATATCTTCTCCAATTCTATCCAAAAGTTCCTTTACATTTGTGGCATCCTTATACTTATCCTGCTTCTTCTCTTTACCACTACTACTACCGGCACTACCGCCACTACCTCCTCCCTGACCACCTTGCGGCGCCATTTTTGTTAACTCCACCACTACATTATGTCATGTCATACATATATTTGTGGGTTTGCA
>S_L7_16_Contig5127
CCATGTATGCCACGATATAAACCACGTATGTATGTATGACATCATGTTGTCGCAACCATGGGGCTCAAGACGCGTGCGTCTGCCGCAAAAGAACCTGACTATACTAATGTCAAGGATGCTAAGGAACTTTTGGATAAAATTGGGCAACAAGTGTACAAAGAAGTGAAAAAGGAAGCTGATGGTACTGCTAATAAATATATTGAGGAATTGAAAGGAAATTTGAAGGAAGCAGTAAGTACTATTCCGGGATTAAATTACACCGCAGATACATGCAACCTTGTACAGAAATATTATGAGCATCCTAATGGTGGTGGTGATGTTAGCGATAAAAGGTATCCGTGTACAGAGTTAGGTGGAAAAATGGGTGAAGAACGTTTTTCGGATACACTTGGTGGCCAATGCACTGATAGTAAGATGCGTAGTGATGGTAAAGGAGCTTGCGCTCCGTTTCGACGATTACATCTATGTGATTATAATTTGGAAAAAATGGGCACTACAAAAATTGATAACACGCATAAGTTGTTGTTAGAGGTGTGTATGGCAGCCAAATACGAAGGGGCGTCACTACAAGGTTATCATGGAAAACATCAACAAACTAATGAGGGTTCTCAACTATGTACGGTATTAGCACGAAGTTTCGCAGATATTGGAGACATTGTAAGAGGAAAAGATCCATTTTATGGTAATACACATGAAAGTACACAAAGAGAAAAATTAGAAAATAATTTGAAAACAATTTTCGGGGATATATATAAAGGATTGACGACGGCGAATGGTGTAAACTCTCGCTACAAAGATACTGCAAATTATTATAAATTACGAGAAGATTGGTGGACTGCAAATCGTCACACCGTGTGGGAAGCATTAACATGCGAAGCGCCAAAGGATTCTAAATATTTTCGAGGGACATGTGGTGGTGATGAAAAAACTGGAACTCTGACTCCTAGTCACTGCCGGTGTGATGGCGCAAAGGGCGCAAAGGCCGACCAGGTCCCCACCTATTTTGACTATGTGCCACAGTTTCTTCGTTGGTTCGAGGAATGGGCAGAAGACTTTTGTAGATTAAGGAAACATAGATTAAAAGATGCTATAAACAAATGTCGTGGCAAGTACCTTGGTGAAGATCGATATTGTAGTGGTAATGGCTACGATTGCGAACAAACTGTTAGAGGAGATCGTGTTTTTGTTGAAGGTAAAGATTGTATAGATTGTCACCATTCGTGCGCTCCTTTTGTAAAATGGATAGATAACCAAAAACTAGAATTTCTAAAACAAAGAAAAAAATACAAAAGCGAAATAACAGGTGGTGATGGTAGGGGTAGTAGCAGGAAAAAACGGAGTAGTAGTAGTAGTAGTAGTGATGATAATGGGTATGAAAAAATTTTTTATAAGAAACTGAAAGCAGGTGACTATGGAAAAGTTGATAAATTTTTAGAAAAATTAAATGATGAAAAAACATGCAAAGATCCACCACAAGTAGGAAATGAAAAAGCAAGTCCTGTTGATTTCACTAAAGGTAAAACTAAAGAAACATTTTCTCGGTCAAAATATTGCGAAGCATGTCCGTGGTGCGGGGCGCAAAAGAAAAGTAATGGTGGTAACGGATGGGAACCTAAAAAGGGAGAGTGTGGAAAAAAAAAGGATTACGATCCTGATAAAACTACCACTATAGAAATACTTACCGCTGATAACAAAAAGTTCGGTATATATCAAAAATATAAAAGCTTTTGTGATAGTGTAAAGAATACTGCAAATGGTGCAACTGGTGTAACTCCTACTGTAAATGGTGGTGAAAAAGGTGAAAAGGGTGATCAAATAGAAAAATGGCAATGCTATTATGATGATAAAGATACAGAAGATAATGAAAGTGATGACACTAATGATTGCATACAAGGAGAATGGGAAAAGTTTACACAAGGTAAACAAACCGTTAAGTCCTATAATGCATTTTTTTGGAAGTGGGTTTATGATATGTTACATGATTCTTTAGAGTGGAGAACACAAGTTAAGAGTTGTATAAATGAAAAAAAAGAAAATACATGTAAAACCACTAAGAAATGTAATAGTGATTGTGGTTGTTTTGCAAAATGGGTTGTTAAAAAAAAAGAAGAATGGAAAAAAATAAAAGAACATTTTGACAAACAAGAAAATATTCCAGAAAAGTGTTATTTCTCAACTCTTGAATTTCTTTTGGACATAGATGAACTTCTGAAAATTATTGAGGGTACTTATGGGAAACCAGAGGAAATAAAAAACCTTCGCGAAATGTTGGAACAAGCAGGTGTTGGTGGTGTTGCTGCTGCTCTTGGTGGTGGTGGTCAGTGTACTAAAGGTGGTGTCGCTAAACAGGACACTAGAATTGATAAATTTCTCCAAGAGGAAGAACAATTTGCCAAAAACTGCCAATCAAAACACAACGAGGATCAATGCCTTCAAGATACCGGTGGTGCAAGAGCTGGAAAAGCACCTTCTAAGGAAGACGACGCCTCAGAAGACGAAGACGACGAAGACCTAGAGGAAGAAGACTTCGAAGACGTCGAGGAAAACGTCGGCGACGGCCAGGAGCCGGAGCCGGCGGAGGGGGAGTCGGAAACACCAGAGGAGGGACAGGTACCGGGACCACCAGTACCAGAACTACCAGGACCATCGGCAACACCCGAGGTGAATCCATGTCAAATAGTGGCAACACTATTTAGTAGTATCGACAAATTTAGTGACGCCTGTACCCTCAAATACGGCCCCGGCGGAAAAGAAAGATTCCCCAATTGGAAATGTATACCAAGTGGTAGTGGCGTTCCTACCACTGGCAGTGAGAGTGAAGCCGCTAGCAGTTACCCACGTGTTAGACGTAGTGCACCTGGTGAGAAAACCACTGGTGATACTGGTGACACCACCACTAGTAGTGGTGCCACTTGCATTCCACCCAGGAGGCGAAAACTATATGTCACACCACTAACGAAGTGGGTGAACAGTGGTAACACACAGGCGTCAGTGTCACCACAGGTGGGTAGTGAGGCCACTTTACCCACTTCGGCGGGAACTCCGTCGCGGGCACAAGACCCGCTCCTCGCCGCCTTCGTGGAGTCCGCTGCTGTGGAAACTTTTTTCTTATGGGATAGATACAAAAAAGAGTGGAAGGCACAAAAGAAGGCGGAACTACAAAATGAAGCACTTCCATTAGCACTTCACAGCCAACAAGGGTCGCAGGAGGTCGACCCAGATACTCAGTTAAAAAGTGGTAAGATACCCCCCGATTTCTTGAGATTAATGTTTTATACTTTAGGGGATTATAGGGATATTTTAGTGGGTAACAAGGATATGGTGGGCGACACTATTATTAATAACACAGATAGTACTGAAGCAAGTAGTGGTCAAGTTACAAGAAAAACAATATCTGATGTAATAAAAGAATTTTTAAGCAAACAAAATAGTGGTCACAACCTATCTCCTCCTAGTGGAAAACCTGTCACCGAAAATAGTGTCAAAACCCCTTCAACTAGTGACAAAGACCCTGAATCCTGGTGGAACAACAACGCGAAACATATTTGGGAAGGGATGATTTGTGCTCTAACACATAAAACGGACAACCCAAAAGTAGTGGATGAGAATTTGAAAAAAATACTTATGAAAAAAATCAAAGACAACGGCACAGAAGGCGAGTACCATTACGAAAATGTTAAACTCGAAAATAGTGAAACGGAAGCCAAACCCCAAACCCCCCCATCCACTAGTGAAAACAAACCCACCACCCTCACCGACTTTATATCACGCCCCCCCTATTTCCGTTACCTTGAAGAATGGGGTGAAACATTTTGTAGGGAACGAGCAAAACGATTGGCACAAATTAAAGTGGATTGTGAGGTGGATGAGAGTGGAAGTGGTAGTCGTCGTGGTGGTAAACAAAAAATCCAAAAATATAGTGGGGATGGAGAAGCGTGTGATCGAACAAATATATCAAAAAACGGACTTTTTGCAGATTTAGATAAGCCGAGTTGTGCGAAATCTTGTAGATCTTATAAAAAATGGATAGAAAGAAAGAACACACAATATGATAAACAACAAAATGCATATGAACAACAAAAAGACAATTACGTAAATGGACGTAAGGGTGCTGCTCCTAATAATGATGGCAATGGATTTTGTGTAACACTAGGAAGGTGCAATACCGCTGCAGCATTTTTAAATAGCTTAAAAAACGGACCATGTAAAACTAATAATGAGAATAAAAAGGATAATGAAGAGGATAATTTAGATTTTACGAATACAGAGGAAACATTTGGACATAAAAAATATTGTGGTACATGTCCTCAATTTACAGTTAAATGTAATAGAAATGTTTGTAGTGGTACAAAAGGGGATTGCAATGGAGGAACGATTACTGCAGAAAATATTAAAACTTCTACTGCAGATATAGGTATGCTTGTGAGTGATAACAGTACAACGGAATTTGCAGCTGATTTGGAGGAGGCTTGTAAAGATAAATGTATCTTTGAAGGTATTAGAAAAGATGAATGGACATGTGGTAACGTATGTGGTTTAGATGTATGTAAACCGAAAGAAGGCAATGGTGCTATAAATGCTAAACACATTGTACAAATTAAAGCATTGGTTAAACGATGGCTAGAATATTTTTTAGAAGATTATAATAAAATTAAAAAAAAATTAAAGCCATGTATAGAAAATGGAAATGCATCGACATGTATAAATGGATGTAATAAAAAATGTAAATGTGTTGGAGAATGGATAAAGTTGAAAAAGGAAGAATGGGAAAAAATAAAAAACCTGGAGCAAAAACAAAATGAAAGTAAAGATGATGATAATACATTAACTAATTTTTTGGAGACATTCACAACTGAAATTGCTGTTGCAAATGATAAAGGAAAGCATGACAGTTTAGAGACGTTAAAGAAGTCACTTGGATGTAATTGCACTAAGAACTCAACAAGTGAAGATAGTAAAAAAAATGATGTTATAGATTGTATGCTTAATAAGCTTGAAAATCTAAAAAAAAAAATTGGTGAGTGTACATCCCAATCTAGTGACAACCCAGAAACACCGTGTGTTTCCACCCCCCTTGATGATGAAGACTTAACCCTTGAAGAGGAAAACCCAGTAACCCAACCGAACATTTGTCCAAAAGTGGAAGAAACAAAACCAACAGTGGTAGAAGAAAAATGTGAAGAAGCAGTCGCTCCTAGTGGACCCGGAAAACCTAAAGGAGAAAAAGATGGTGACCCAGCTCCACCAGAACCACCAGCAGATAGTCCCCCAGTCAAACCAGCACCAAAACAACCAAAACAACCAAAACAACGACGAATCAAAACCCATCATGTATTGGACCACCCCGCTGTCATACCCGCTCTCATGTCTTCTACCATCATGTGGAGTATTGGCATCGGTTTTGCGGCGTTCACTTATTTTTATCTAAAGGTATTATATATATATATATATATATGTGGGGATGTGTTTTTTTTATATGTATTTGTGCGGTATGTTTGGATATATATGTGTGTATATGTGTTTTGTGGATATATATATATATATATGTATATGTGTTTTCTGTATATGTATGTGTTGGTATGATTGGATGTATATATATGTTCATGTATATGTGTTTGTGTATATGTATGTATTTTATATATATTTCATATATATTTATGTATTTATATTGAAAATGAA
>S_L7_16_Contig5124
TAGTTGCTGCCTCCAAAATATCTGTGTTGTCCCCCACTAAAATATCTCTATAATCCCCCAAGGTATAAAACATTTGACGCAAGAAAGGGGGGGGTATATTACCAGTTTGTTGTAATTGTGTTTGGGGGTCAGGTGTAGATGCCTCATCGTCGCCGCTACTGGAGAGTCCACTTCCCAATGCATTTTGTGGCTTGTTCTTTTGTTCCCACTCTTTTTTGTATCTATCCCATAAGAAAAAAGTTTCCACAGCAGCGGACTCAATAAAGGCGTGGAGGAGAGCCACTTGTGGCGATGTCGACGCGCCGTTATCAGTACTACTTGATTGTGACACTGCAACTGCTGATTGTGCTTGTAGTTGTTGTTGTTGTTGTTGTTCTTGTTGTTGTAGTTGTTGTTGTTCTTGTTGTTGTAGTTGTTGTTGTTCTTGTTGTTGTGATGCCTCACTACCTCGTGCCTTACCACCCACCTGTGTCTCCACCGTGTTAGTTGCCCAATCGTGTATTTTTTTTACATATAATCGTCGCCTCCTGGGTGGGATACACACCGCGGAGGAGACGGAATTGGCCGAGTTGGCGGATGCGCCAGCTTCCGGCGAGGCCAATGTCGGCGCCGTAGCGGTGGTGGCACCACTTATGCATTTCCAGCCGTAATATTTTCCCTTGTTGTATTTGAGGTCGCAGGCGTCTTTAATATTGTCGTTGTTTGTAAGTGCATTACCCACGATTTTACAAATGTCCTCTACCGGTGGTGTATCTGCTGCAGGTCTCGGTGGAGGAGGAGGTCCCGCTGGTGCTGGTGGTGGTTCTTGTGGTGTTTCTTGTGTTTTTTTGGGTGGCGCAGATGGTGATGCTTCTCGTGGTACTTCTTGTGGTGGTTCTTGTGGTTGTTGTACAGGTGGTACTTTCGTAGGTACGAATTTTGCACCAAGACAATTACATTTCTCATGATATTTATGGGCATATTTTCCAAAGGGCTTATCTGTAGCGAAGTCGCCAAGCATACCTTTTTTCATGCAAGAACATTTTGCATTATCACACTTTTCGAGTAAATAATCATTCCCTTGTTTAGATTCATATCCACTATATTCTTGATTTGGGGGCCTCTCATTTGCCTTTTGAACAAATTTATTAGTTTGCCCCTTGAATTCTTCATATTTTTTTTTAACATAGTTTTCATATTCTGTACATGCGGTTTTGCAAGAATTTTCTTCTTTCGCACAAGCATCTCCAGAATGTTCTCCACAATGTTTCCCTATATTTTGTTCTAATTTCCCACGTTCGGCGCAAAACTCTTCTCCCCATTCGATCATCCAACGTAAAAATTGAGGTCTTTCTGCAAATTTCTCCAGATTAGTTTTTATGGAGTTGTAATTGTAGTTGCTTTCGGAACCAGTAAGTTTGTCGCGCACAGCTGGATCCATTCCTTTTTTTTCGGTATTATAACTTAAAGCACACAGCATTCCTTTCCATATCTCCTTTCCATTTTCTTTCCAAAATTCTTCACGTTTCTTTTCATCTGTTTTGCCACTTTTAAAAACTCCATCTATTTTCTTTTGTGCCTTAGCTACATCATTTTGTTTTTTAGATATATCTGTATCCATACATATATCTCTATAATCTCCATATGTATAGAACATGGATCGCAAAAATTCTGGAGGGATCTCTCCACTTTGTAATTTTTTGATGTCCATACTATTTTTACTCTTATAATATTGCCATGAGAGAAAAGTTTCTGCTGCTGCAGTTTTAATAAAAGCGTCTTTTAATTTCTGTTCATCGTCATTTTCACCCAATTCTTTTAAATAATATAAGCATAGTTTTTGTCTTCTTGGAGGCATACACAATCGAGGGTCGTCCACTAATGTTAGATCTCCGCATTTCCAATCGGGACCATTCTTACCATAATTTTTTGTATTGCATCCGCCAATAGCAGTATTTCCATCATTAGTCCCTATAAGTGACTTCACCATTCCACACACCCCATCCTCTTCTTCTTTCGTTTTTTTCTCCGGTTTCGGTCTACTTTTACAAGCACACGCCTCATCATGATCATTCGGCTTTCCCCTAAAGACATATTTATCCTTGTTTTCCTTGGCACCATCCGTATTTCGGGCGACGCCATTTTCTTTTTCACAAAATTGTGTTTGTACGTTGCACCCCGCATATCCTATTTCCTGGTGTATGTAACCTTCGGCGGTGAAGTAGGGGGTGGTGGGGTCCGTAGTAGTACCATCGGTTGAGCGTTTTGGACGTTTCGAAGTACTGCTTTTAATTGCTTCTTGTAATTCTTGTAAGAAATCTACCACAGGTTTGTCTTTTGGTTCTACAGCACCAACATACCTACGAGTACCACCATTAGCGGCAGCAATATGTGTTTGTAGGTATAACATTAGGTATTTATTTGATATTTCATTCCATTGTTGTTTCCATGGTTGAATTTTTGTCCAATATTCAGCACATGCGTTTTTGCACTGCGTACAATCACTATCACCACTCGTACAACCTTGAAACTTACACTTACTACACTTACTCTCCAACTCTCCATAATATTTATTTTGTGCTTTGCAATACCATTCGGCCCATTCTGTCATCCATCTTAATCTTTGAGGGATATAATCGTCATATGGAGTGGCACCACAGTTGATTTTCTCACCTTTTAGGGCGCATTTCATTGCTTTCCAAACTTGACGTCTGTTGGCTGTCCACCAGTCGGAACGTAATTTTAAATGTTTATTGTCGTTGTCATTTGCATATTTGTCACCAAGTGTGCTTTTAAGTTGCACTTTAATTTTTTCAAATATTTTTACCAAATTTTGTTCTAGGTTTTTAAAATCCCGATGATCCCAGAGATCTTTTCCTCTTATAATATCTCCAATATCTGCAAAACTGTAACGTATAGCACGACAGATAGTTGCCTTGTCATTTTCGTCAGTTAGTGTTAGTTTGTCATTTTGATTTTTATACTTTTCCTTTATTTTTTGTGCATCCATTTTGGCTGTTAGAATAACATCCCCCAATAATGAGTGGATAGCCTTACCATTTTCAGTGACCCAAAAAACATTTAAATTTTCTAAATTTGATGTACATATATGTTCGCGTCGTGGAGGCATATATGCCTCAGGGTATTTTCGGTTTACAAAACTATCACCTTGCCATGGGGTTCCTACATTAAATCGCTGATGGTCGTTATCTTTACCATGACATGGATTTTTTGATTCATCATTTCCAGCATTGGAATATTGGTTCGTTATTTTACATATTTCCTTTAACTCAACGTGATTACGACTACTCATATATTTTCCTTTTTTTGCATCAGCCTTCAACGTACGTCTACCACCAGCACGACTAGTCAATTGTTGCCTTGCCGCTCGGTACATATCTGCCGCTACATTCTTCACCATCGCACGGTGTCTAGTACCACTACATGGATTATTGGGAATTTTTTCGCTCTCTTCGACACATTCGTCGTTTCCGCCGCCTTCCTCCTCATCTTCGTGAATATCTAAACAATCTTCTGCTTCTTCTTTTTCGTGATCAAATAATACGTCTATTGCATCTTCATCATCTTTTGTACGATTTGGATTTTTTTTATGTTCTTCAATCATTTTCTTCATTTCTTGTATTGATTTTAAATCACCATAAGCTTTTTGAATATTTTCAAAATAATAGTCTTCCAAAATAGTTTCAAGAAGCTCATAATGAGTCAATCCCTCTGGAATATCTTCTTGCGTGTTAAAATGTTCTTTTATTTTCTCCCATTCTTTTTCTTTTTTTTCAATCCATTTTTTAAAACATTCGCATTTACTTTTACATCCTTTTTCACATTTTTTTAATTTATCTTCACTTAAACATTTGGTAAGTTGTTTTCTCCAATCTATAGAATCATTCAATACATGTGCCACCCAAAAATTAAAAAAATCATTGTATGTCTTTTGGAATTGCTCAGGTTCCTTTTCAGACTTTTTTTCTTTTCCTTCTTCTTTTTTTTTTTGGTTTTCCAATATACATAATCCACCTGCACCTTTTAATTTGCCGTCATCCTCTTCAACCTCACCCTCTACATTCACTTTCTGTACCTCGTCATGTTTATAACATTTCCATTTTTCACACAAAGAAGAATCAATATTAGTACCACCACAATCACCACTAGAATCACTTGTTTTATTGCAAAACGTGTCAATTTTTTGTTTTATATCTTCATGTCCTTCACCACTTGTAAGAACATTAATTTTTGTAGATTTTGCATTTTTCTTAGGTGTATAGAGTTCTTCTTCTTGACAAGCACTATGATTGTTTATTCTTTCCCATGTTCCATTTTCCTTTTTGATCCCGCACCAAGGACAAGGTTCGCAAATTTCTGTATGAGAAAATGTTTCTTCAGGATTTTTGGTAAAATCAATAAGATTTTTTTTCTCTCCTACTGTAGGTTGAGATTGACATCCTATTTCTTTATTTAACAATTTTAAAAATGAATTCACATTTAAATATTGTTTTTCCAATGTATCATAAAATTGTTTTGCATATATATTATTAATTTTCCCAAATTGTGTTTGTTTTATTGTTGTACTAGAATCTTCTATTTCTTTATTATATTTTTCTTTTTGTCTTTTAAAATCGTTTTTCTCATTTTTTATCCATTTTCTAAAATCGGAGCAACAAAACAAACAACCAGCACATGCATTATCCCAACGATACTTGTGTTTTCCACTAGCAGTTCCTTTGCAATCATATCCATTAAGATCACAATATTTATCTTCACCCTTTGGATAACGACAATTTGTTATAGCATTTTGTAATTTATGTTTTCGTTTACGACAAAAGTCTTCTGCCCATTCCTCGAACCAGCGAAGATAC
>S_L7_16_Contig5125
CACAATACTATTATTATTATTCTACCATAAAACAATAGTCCCATAACATACGCAATACGCCACCACCACCGCCAACACGAACCATGTAAACCATGTATGCCACGATATAAACCACGTATGTATGTATGACATCATGTTGTCGGTACAATGGTACAGTCGAGTAAGGCTGCGCCTACCGCAACAGAACCTGACTATAATAGTGCCACAAATGTAAAGGAACTTTTGGATAAAATTGGGCAACAAGTGTACGACAAAGTGCATGGTGACGCTCAAAAATATTATGATGATTTGCATGGAACTTTGTCAAAAGCAACGTTTGAGAAAGAACCACCGGATCCACAAACACTAGGAAATCCATGCAGACTTGATCATAGATATCATACTAATGCTACTAACGGTAGAAGTTATCCTTGTAGAAAAGGAACAGAAAAGCGTTTTTCTGAAGTAAGTGGAGGTGAATGTGCTAATAGTAAAATAAGGGATAATGAAGACGACAGGGTAGGAGCCTGCGCGCCGTTTCGGCGATTACATTTATGCGTTAGAAATTTAGAAAATATCAATATTAATAAATACATTAATAAAGATACATTGTTGGCAGATGTGTGTCTTGCAGCCTTACATGAAGGGGCGGCAATATCATCTGATCATGGACAATATAAACAAACTAATTCTTATTCTCAATTATGTACTATGTTGGCACGAAGTTTTGCAGATATAGGTGATATTGTCAGAGGAAAAGATCTGTATCTAGGTGATAATGGAAAGGATAAATTAGAAAGTAATTTGAAAAAAATTTTCAAAGAAATATATGACAAATTGGATGGGAAGAACGGGAAGAAGGCGCTACAAGAACGCTACCAAGATGCAACTGAAAATTTTTTCCAATTACGAGAAGATTGGTGGTATGCTAATAGAAAAATGGTATGGCGCGCGATAACATGCAAGGCGGAAGGTGCATATTTTCATGCAACATGTGGTAGAGGACGAGATGCAACTCTGGCTAGAAAAAAATGCCGATGTACCACTCATGATGTTCCTACATATTTTGACTATGTGCCGCAGTATCTTCGCTGGTTCGAGGAATGGGCAGAAGATTTTTGTAGATTAAGGAAACATAAATTACAAAATGCTATAAAAAATTGTCGTGGACAAAATGGTACGGAACGTTATTGTGATCTTAATGGATTTGATTGTACAAAAACAGCTAGAGGAAAAAACAAACGTTTCTCCGATTCTAATTGTAATAAATGTTTTCTTCCATGTGATAATTTTGTACACTGGATAGATAACCAAAAAGAAGAATTTGAAAAAGAAAAAAAAAAATATGGGAATGAAATAAAGAAAGCAGAAGAAAAAAAAGAAACATCAAATGGAAAAATTAATAATACTTACGAAAAAGATTTTTATGAACGACTGAAAACACATTATGAAAGCGTGGAAGAGTTTTTAAAAAAATTAAATGATGAATCAATATGTAAAGATCCACCTAAAGTAGGAAAGGAAACAGCAGATCATGTTGATTTTACTAATGGAAAATATCTAGAAACATTTTCTCATACAGAATATTGCCAAGCATGTCCGTGGTGCGGGGCAGAACGAAAAAGTGATGGTGGATGGAAAGCTAAACAAGGAAACTGTGGAAAAGAAAAGTATTACGATCGTAAAAATATTACCGATATACCAGTACTTACCCCTGATACAACAAAAAGTAATATCGTAGAAAAATATAAAAATTTTTGTGAAAAAGGTGCAAATGGTGGTGGTCAAATTAAAAATTGGCAATGTTATTATGAAGAAAAGGATGAAAGTGATAACGATGGTGACAGTAATATGTGCGTACTACAAAAAGACAAACAGAATACAGAGGAAGAAAAAAAAATTATGCCCTATCATCCATTTTTTTGGAAGTGGGTTACCGAAATGTTAATAGATTCTATGTATTGGAGGAAAGAACTTAAGAGTTGTATAAATAATAAAAGAGGAAAATGTAAAAACAAAAAATGTAATAATGATTGTAAATGTTATGAAAAATGGGTTAAACAAAAAAAAGAACAAGAATGGTCACAAATAAAAAAACATTTTAAAACGCAACCAGATTTCCTTATTTTTGGTTACGATTATGTTCTTGAAGGTGTTTTGAACATAGAGGATCTTTTCAATAATATTAAAGATACTTATGGGGACGTAAAAGAAATAAAAGACATTAACCAAATGTTGGAAAAGGAAAAACAAAAAAATAAAGAAGAAGAAGCTGGTGCCGTCACTGAAAATAAGAATACAATTGATTTGATGATCAATCACGAACAAAAAGAAGCACAATCATGCCTACAAGAAGACCCCTGTCCAAAACCACAACCCATTCGACCTGACGGCCGCTCCGCCGAAACCCCCGCAGGTGAACCCTCACATAACGATGATCACCACGATGACCTCCACGACAACGAAATCCACCAGCGCGATCTCAATATCGAAGACGAAGATGAAGACGAAGTCGAGGAGGAGCCGGCAAAGAACTCCATACAAGACACGGCGGAGGGGTCGGTACCAAAAGAGGCACCATCGGCAACAGAGGTAACAGAGAAGTCAGTGGAGGTTTGCAAAATTGTGGACAACCTATTTCAGAACCCAAACAAATTTTCCGACGCTTGTACCCTCAAATATGTTACTGGTAAAAACTACGGTTGGAGGTGTGTGGCACCAAGTGGTGAAAAAGCCACAAGTGGTGAGAGTGAAGCCACACGTAAACGACGTGACACCACTAGTGGTGAATCCACTAAATCTGGTGACACCACCGGTAGTGGTAGTATTTGTATCCCACCCAGGAGGCGACGATTATATGTCACACCACTAACGAGATTGGCAGGTATCACGGTAAATGGAGATAGTAGTGAGAGTACTGATAGTGCTAATGGTGACAAACAGGCACAACAAGCAGAAGCTAGTAATTCCACTTTGACCACTTCGTCGCCGTCGTCCCACTTACGCGCCGACGACGCCGCGTTACGTGATGCGTTTATTCAATCTGCGGCAATAGAAACTTTTTTTTTGTGGGATAGATACAAAAAGGAGAAAAAAAAGGAAAAAGAGGAAGCAAATGGTGAACTAGTTCAACATGAAACAAGCGACGAAGAACAAAACAAATTAAATGGTGGTACCATACCCCCCGATTTTTTGAGATTAATGTTTTATACATTAGCAGACTACAAAGATATATTATTTAGTAGTAGTAAAGACGACAACACGAAGAGTAGTACCTACAACGACATACTTAGAGGTGATAAAGAATTGCATGAAAGAGAAAAGAACATAAAAGAAAAGATAAAGGCGTTTTTCAAAAATGGTGCTAACCCTGAAAATAGTAGCAGCCTCCCCCCCAAACAATCAAATAGTGGTACAACCCCCTCCTCCTGGTGGGAAAAAAATGCAAAACATATATGGCATGGAATGGTATGTGCTTTAACCTATAAAGAAAATGGTAGTGACAAACCACAAGTGGATGAGGAAGTGCAACAGGCCTTTTTTGGTGACAAAGACAAACCTGACAACAAGGGCACATACGAAAGCAAATACAAATACACCGATGTAAAACTCAATGAAAATAGTGGTGGTGGTCCCAAACCCGCTGGTGACACCCCCCTCACCCAATTTGTGAAAATACCCCCATTTTTTCGTTGGTTACATGAGTGGGGAAGCGACTTTTGTGTTAAAAGGGCGCGGATGTTGAAACAAGTGGAAAAAAATTGCACACAAGATGGTGATGGTAAAACAAAAAAATGTAGTGGAGATGGGGAAGATTGTCTTGGCAATCTTCCTGAAGATCCTAGTAATTTTCCGGATTTTAATTGTCCGAGTTGTGCAACACCTTGTGGATTGTATAAAAGGTGGATACAAAGAAAGTCAAAAGAATTTGAGGAACAACAAAAGGCATTTCCTAAACAAAAAACGGATGCTACAAGTAATAATAATGATAATGGATTTTCTACAAGACTAAATATGTGTACTAAAGCTGGAGACTTCTTACAAGAGTTAGCACCATGTAAACGTAATGATGAGAGTGAAGAGGATAATGAAAAGGATAAATTAGATTTTACGAAACCAGATAAAACATTTGGACCTGCAACAAATTGTACGCCGTGTCCTAAATTTAAAGTTAAATGTAAAGTAACGGGTAATTGTAGTAAGGATGGTGAGAATTGCAAAAGTACAAATAAAAATAGTATTTCTGCAGATGATATTAACGATGAGAACGATTCTACTGAAGATCTTGTTATACGTGTCAGTGATAAGAATACAAATAAATTTGATCGTGATTTAAGCGATTGTCAAGGTGCAGGTATCTTTGAAGGTATTAGAGAAGATGTATGGACATGTAGCAAAGTATGTGGTTATAATGTATGTAAACCGAAAAAAGTTAATGGGAAAAAAGGTAATGGGAATCAAATTATAATAATTAGAGCATTGTTTAAACGATGGTTAGAATATTTTCTACAAGATTATAATAAAATTAGAACAAAATTAAAGCCATGTATGAATAATAGTGATGGATCTCCATGTATAGATAATTATAAAAAAAAATATCAATGTGTTTTACAATGGATAAATACGAAAAAGGCAGAATGGGAAAAAATAAAAAAACATTACCTAGAAAAAAATAAAGAGGGTGACAATGACATGAAATCTTTGGTTAAAAATTTTTTGGAGGGCTTGCAATCTCAAATTCCTGTTACAATTGACAAAGCTATAAAACCTTGTGGCAGTTTAACGAAGTTCGAGAGTTTTTGTGGTCTTAATCGTACTGAGAGCTCACAAAAAAAAGATAGTAGACCAAAAGACATCGTAGAATGTTTGCTTAATAAACTTGAAAAAAAAATTGAAGAATGCAAAAAGAAACACACCCCTAGTGACAAAGAATGCAACGAAACATTAGCACAAACGCCTGACGAAACTTTGGATGATGATATAGAAACAGAGGAGGCGAAGAAGATGGTGCCAACATTTTGTAAAATAGAGGAAGAAAAAAAAAAAGAGGAAGATGAAAGCGAATGTAAAGCAGCAACAACACAAGAAGAGACAAAAGTGGTAACAGAAAGCACTGATAGTACTGATAGTCGTGAACCCAAA
>S_L7_16_Contig5122
AACGGCAAACATAATACTAAAATTGATAAATTACTACAACACGAATTAAACGATGCCAACAGATGCAAAGACTGCCCAAAACCACAAGATAAAGGCGGTGGCGCTCGTTCCGCCGACATCCCACGACGACAACCACCTGACCACAAAGGCGAATCCGAAGAGGAAGATGAAGAAGACGAAGAAGAAGAAGAAGAAAACGAAGAAGGTGAGGAAGACGAAGGCGCAGCTGACACCAAAAAAAGGGGACACACCCACTAATCCATGTAGTGGCGAAAGTGGTAACAAACGATACCCCGTGCTTGCGGGGAAGGTGGCCGAAACATTACAGGGGGAGGTACGTGCGAAAATGTTAGATAGGAGTGGTAAAAATGGTGAGACTAAGAGTAGTTTGGAAGGAGATATATCCCAAGCGAAATTTAAAAATAAGGCGGTTAAAGTAGGTGCGTTGAATGACGTATGCGATATAAATAAGGAACATACCAATGATAGTCGTGGTAGTAAGGACGGTGGACCATGTACAGGTAAAAATCCAGGAAGATTCAATATAGGAGAAAATTGGAAAACGGGGGAAACGATAAGTTCCAAACATGACGTGTTTTTACCTCCACGAAGAGAACACATGTGTACCTCGAATTTGGAATATTTACAAACGCGTATGAGTCCACTTGATGGTACTGATACTAAAGATAATCCTAATATTGTTAATGATTCTTTTTTGGGCGACGTGTTGCTCGCTGCTAATAAAGAAGCAGAATGGATAATAAGTAAATATAAGGCCCAACCTGGCTATGTCGATAACGAAACTATGTGTCGAGCTATGAAATATAGTTTTGCCGATTTAGGAGATATAATTAAAGGAACAGATTTATGGGATAAAAATAGTGGAGAAGAAACAACACAAGAAAATTTGCAAAAAATATTCGGTAAAATTAAAGACAAACTTGCTAAAGAAATCCAAGACAAATATGCCGTTGATGACAAAAGAACACCCCAATATAAACAATTAAGAGAAGATTGGTGGGAAGCAAATCGAGACCAAGTTTGGAAGGCGATGCAGTGTCCAAGAACACCCAATGGTCCTTTCCCATGTAGTGGTGAAAGTGGTGTCCCATTTGATGACTACATCCCTCAAAGGTTACGATGGATGACCGAATGGGCAGAATGGTATTGTAAAATGCAATCAGAGGCATATAAGAAGTTGAAGGTGTGTGAGAAATGTATGGATGATGGAAAATGTAAGCAAGGTAATGGTGAGTGTAAAACGTGCACAGAAGCTTGTACAACATATGGAGAAAAAATAAAAGAATGGGCAGATCAATGGAAACATATAAAAGATAAATACGTAGAATTATACGGACAAGCAGAAACTGTTCGTGATCGTACTGCTTATCCTAATGACGATCCCGACTATAAACAAGTGGTAGATTTCTTCAAAGAATTACAAAAATCAATTAAAAGCAGTGCTTCCAAACGCTCTAAACGTTCTATCCCTCGTGATACCACTTCCCCCTACAGTTCCGCCGCAGGCTATATACATCAGGAACTACCGAATGTGGGGTGTATGAAACAAGAGGTTTTTTGTGATAATAACGGCAACCAGGAGTATGCATTTAGCTTGGAGCCTCATGAGTATAAGGGTGCGTGTAAGTGTATAGACAGGCCACAACAAGAAAGTCGTGGCCGCTCCCAAACACCACTTGCCCCTGCCGCCCCCACTGCCGGTCGCTCCGGCCCCTCACGCGACAGACCACCACCTGCTGGTGACACCACTGTTGATGGCGCCGACGAAAACGACGACCCCGAAGACGAAGAGGAGGAGGAAGATGAGGACGACGAAGACGAAGACGACGAAGACGACGATGACGACTCACCAAAAAAAAGGGACACACCCACTAATCCATGTAGTGGCAATACTAGTGATGCCAATGCCACATACCCCGTGGTTGCGCAGACGGTAGCCAAAATATTACAGCAGAAGGCACACATGGATATGTTGCAGAGGAGTGTTAAAGAGGGTGATAAGGGGGAGAGTGGTAAAAAGGGTGACAGTGTGTTGAAAGGTGATATAAAGAACGCGAAATTTAATAATGGCGCTAGTCAGAGTCAGTTGGAAAACATATGCAGTATAACGGACAACCATACCAATGATATTCGTGGTAGTAAGGACGGTGGACCATGTACAGGCAAAGATAGCAATAACGTGAGGTTTCAAATAGGAACACCATGGAAAGGTGGAGAACAGGTAAATAAGACATACAAAGACGTCTATTTACCTCCACGAAGAGAACATTTTTGTACCTCAAACCTCGAATATTTAATTAATGGTAAATATCAGAAAATTCTGAATGTTAAAAATGGAAAGACTAATAATTCCTTTTTGGGAGATGTACTTCTGGCAGCAAAGTACCAAGCTCAACGTACAAAGGAGGATTATCCAAAAGGAGATGACAATTCAGGTAAATGTCGAGCTATTCGTCGAAGTTTTGCTGATCTTGGAGATATTATCCGAGGAAGAGACCTGTGGGATGGAGATCGTGGAGAGATTAAAACACAAGAAAATTTGGTAAAAATATTTGGTAAAATTAAAGAGGAACTTGGTAGCAAATATACCGGTGATAAAGCCAAACCCCCATATAGACAACTGCGTGCCGACTGGTGGGAGGCAAATCGAGCCAAAGTATGGGAAGCCATGAAATGTCATATAGAACATTTGAAGGACACCTCAGGTCACCAAACACCAAGTAGCCATTGTGGATATAGTCATGGTACCCCCCCTGATGACTACATCCCCCAACGATTAAGATGGATGACAGAATGGGCTGAATGGTTCTGTAAAGAACAGAATAAACAGTATGACACCTTGGACACAGCGTGTAAGGCTTGTAGGAGTAAGGTTGAAGATTGTACGAAAGTCGATAGTGAATGTGACGATTGCAAGCAAGCATGTGATAAATATAAAGACGAAATAAACAAATGGAAAAAACAATGGGAAATAATAAAAACTAAATACGAAGAATTATACAGACAAGCAAAAACTGTTGCTGATAATCCTCGTCCTACTGGTTTTAATGATGACGATCCCGACTATCAACAAGTGGTACATTTCTTCAAAGAATTACAAGAAAAATATAAAACCGCCACTAGCGGTAGTACCACTAATTCCCCCTATGAAAGCGCCGCAGGGTACATACATCAGGAAATGGGACCAAACGTGGGGTGTAAAGAGCAGACAAAATTTTGTACGGCTGATGATACGTATACGTTTAAATATCCGCCAAAAGGATATGCTACAGCATGTACATGTAAGGAGAGTGATGAGCTTCCTCCTCCTGCCCCACCAGCACCCGTAGGTCGTTCAGAACGCACAGACGAAAATATACAACCACCCGGCGGAGGTGGTGGTCCCGGCCGCTCCGCCACTGTCCCACGTGACACACAATCACCACGTCCTGAGGAAAACCCCGAATCCGAACAGGACCACGCCAACGAAGACGAAGAAGAAGAAGAAAACGAGGAGGAGAAAACGGCGTCGGCGGAGGCGGAAAACCCGGAAGGGACGGTGGCCACAGGAGACACGGGACCAGAAAAGGGATCACCACCAAAAGAGGAAGTGGAAACGCCACCGGGACCACAGGGACCACCACAAGAAGCACCACCAACAGACGATGTAAATGTGTGCGACACAGTGGCCACAGCACTTAAGGGCGAAAATCTCACACAGGCGTGCCAACAAAAGTATGAATATGGCCGCGAAAAATTCCCCAATTGGAAATGTATACCAACTAGTGGTGCCACCACCGCTCCGTCGACGTCATTAGCCTCGCCGGGCGACTCTCGATCGTCATCGCCCGCAGACTCGGCCAATTCCGCCACCACCGGTGGTAGTATTTGTATCCCACCCAGGAGGCGACGATTATATGTAAAAGATTTACAAGATTTGACTGAGGAAAAATCACCACTGGATTTACGAGAAGCTTTTATTAAATGTGCTGCTATTGAAACTTTTTTTTCTTGGCATGAATATAAAGAAGAGAAAAAAAGAGAGGATAAGGAAAAAAATGAACAAGTTGGATATACATCACGCGTCCCAAATGAATTGGACAAAAAAACTAGAAAGTGGTACTATCCCCGAAGAGTTTTTGCGTCAAATGTTCTATACGTTTGCAGATTATAAAGATATATGTTTAGGAAGTGATTTAGGTAAACCTGATGATACTAAAAATATATCAGATAAGGTTAAGTGTATTTTAGTGAAAGAAAAAAATGGTGGATCAACACTTACAGCGGATAAATGGTGGGATGATAATGGTGCATCCATATGGGAAGGGATGGTTTGTGGACTATCACATCATATTATGAATGAAGACAAAGAGACAGTTCACACAGAACTTAGCAATAATTATCAATACTCCACCGTTTCGTCCATTCTCGAGGACGTTTTGACTGTGCCCCAATTTTTTCGTTGGTTTACTGAATGGGGTGAAGAGTTTTGCAGAAAACAAAAAGATAAGTTGGCACAACTTAAGAAAGATTGCCGTCTAGAAAATGATAGTAGACATTGTAATGGTGATGGTTATGATTGTAAACTAACAAATCTTACAGAATATAAGATTTTTAAGACTTTATTATGTCCAAGTTGTGAGAAAGGATGTAGAAATTATAAAAAATGGATAGAAAATAAGAAAAATGAATTTAGTAAACAAAAATACCAAAAGGAACACAATAATCCTAAAAATCCTGTTTATAGTGGAAATGGAAATAATAATCAAGCATTATATAATAAATTAAAAAAGGCTTATAAAGAAGATAATAGTTTTTTTGAATTTTTTAATAACGGACATATGTGCAAGAATATTGATGAAAATATTCAAATTAACTATAATGATCCTGACAAAACATTTTCGCATTCAGAATATTGTAAATCATGCACTATATTAGATATATTATGTAAGGATAAAAAATGCAATCCAATTAATGACATAACTTGTGAAAAAATAAAAGGTATACCTAATATAAAAACCCACAACGAGGAAGATCCCATTGATATCAATATTCTCGTGGATGATAATAAAAAAAGAGATGACGTTTCTAATGTTTTAGGCGATGAATGCAAAGACTTTGATCTTTTTAAAAATATAGGAAAACAACAATGGAAATGTAAATATAAATGTAACTTAGATATATGTGAACTCGAAAATCGTAATAATGGTATAGGTGATGAAGAACATATTTCAATAGACGTATTGATTAAACGTTGGTTAGAATTTTTTTTAAAAGATTATAATAAAGTTAAAAAAAAATTAAACCTACGTATAAATAATGAAACAAACAGATTATACATAAACGGTTGTTATAAAAACTGTGAATGTGTAAATAAATGGATAAAACAAAAAGGAAAAGAATGGGAAAATATAAAAAAACGTTACTTACAACAATATGAAAAGAATGATGAGGTTTCTTATAACCTTAAAACATTTTTGCAAGAGGACGTGTTTACTAACTATATTAAGAATGCCTTGGAGGAAGGTGAGAAATTAGATGAATTGAAGGAATCTAGTGCAGGTCCTAATTCACACAATAGAAAAGTAGAAGAATGTGACGAAAAAGATGTCATAGAAATTCTACTTAATAGACTAACGGAAAAAATAGAATCCTGCAAAACTCAACATAACGAAACTAATGGCGAAGAATGCTCCGGTGCATTGCCTAAAACTACAGATGACGAAGATTATGAAGAACAGCAAGATGAAGATCTATCCCCAGCTCCGGAATTTTGTCCGAATGTTATTACACCAAAGGAGCCGGTACCAACAACTCCAAAGGTACCGGAGGCAACGAAACCGGAAGATTCAAAGGAAGAAGAAAAAGATAAAGGCGACGAAGAAGAATCAACAGAACCTGGTCAAGATGATACGTCTTCCTCAGTCCCAGAGGAAGAAACTCCAGCTCCACCTTATGGAGAAGAAGTTCCTAAGGAAGTAGTACCTGAGAAAAAAGTGCCATCTGCTCCACCCAAAAAACCTGAAGCCCCGGCACAACCAGCACCACAACCAACAACCCCCAAAGATTTGGCGGACCACCCCCTCCTTAAAACCGCCCTGGTGACCTCCACCCTCGCCTGGAGCGTTGGCATCGGTTTTGCGGCGTTGACTTACTTTTTACTCAAG
>S_L7_16_Contig5123
GACTTAATTTTGTAACCTTTCCTTTATCATTTACAAGATTCATTTGAGGTATCAATTCCTCAAGAAAACTTCTCATATTGTAATCATCTTGTTCTTTATTTTTATATTGCTCATTGAAACGACCTCGTATAGTCTCCCATTCTGCCTTTTTCAACTTTAACCATGTATCTACACAATTACATTTATCTTGACATCCATTTATACATTTCGTTTTTTCACCATTATTTATACAGTGTGAAATTTTATGTTTAATTTTATTATAATCTTCAAAAAAATATTCTAGCCAGAGTCTCAGCAATGCTCTAATTTGTATAATTGGGTTTTCATTTGCTTCCCTATTATTATTTTTTTGCAATTTACATATATCTACACCACATACATAAAAACATTTCCATTTATCTTCTCTAACACCCTTAAAAATATCTGCATTTTTACAATGATTCTCTAAATCACCTGCAAATCCCGTTGCACTGTTATCACTCACAAACATAACAACATCATTACCATTTTTCTCACCTTTAATATTTTCTGCAGTAATCTTATTGTTTTTGCACTCCTTTCCATTAGCAGAACCCACACAATGACCATTTTTACATTTAGCTCCAATTAAAGAACATGGAGCACAATGATTTGTATGTTTAAATGTTTCACTATCTTTATTAAACTCTATTTCATCCTTTGTATTATCGTTTTTACATGATAATTTTAATGATCTTAAATATGCTGCAGCGTCAGTGTACGTCGTTTTTAGTGTTCCACAAAATATTTTATCATAAGTACTATCATCATAATTTGTACTTTCTGTTTTGTATTTTTTTTCTTGTTTATCAAATTCTTCTTTTTTTCTTTCTATCCATTTCCTATAAGAACTACAATATTTTCCACAATCACGACAATTAAAAGACGGGAGAATAGTATAATTCTGTTCACGAATATAGTCACAATCCTCCCCATAACAACTACATTTTTTGCCATCTGGACGACCATCATCTTCATTCACCTTACACCCCTTCTCCACCTCCTGCAATCTTTTCTTCCTCTCTTTACAAAAATTTTGACCCCATTCTTCCAGCCATCGGAAGTAGGTGGGGCGTGATATAAAGTCCACAAGGGTGGTTTTTTCACCACTGGTTGGGGCTTTGGTTTGGGTTTGTTTGGCACCACCATTTTCATCGTTATCTTTAAGTTCCACATTTTCATACGTGTAGTTGTCTTTGGGTTTTTTACCTTCGGTATCCAAAAGTTTCTCTTTCAGAGTACCATCCTGGGTAATAGTTGTGGTTTTTCCGTCGCCACTACCACTTGTGTTTTCTGTATATGTCAGTGCACATATCATTCCATTCCAGATGGAAGGGGCGATTTCATCCCACAAGGCTGTACGTTTATCACCAGGTTGGGTTTGGGGGACAGCAGATTTGGAAACACTTTCTATAGCTTCTTTTATTTTCTCCATTGTGTCTTTACCACTCACTGTGTCTATACCATCTGGTGTCTTACCCACACATATATCTCTATAATCACCTAAAGTATAAAACATTAATCTCAAGAAATCGGTGGGGATTGTACCACTTTGTAACTGTTTGTCGGGGGGGTCCTCCTCGTCATCACTACTGGAGAGATCGAATGTTCCTCCATTTCGTTGTCGTTCCTCTTGTTCTTCTTTTTCCTTTTTTTTCTCCATTTTATACTTATGCCATAAAAAAAAAGTTTCCACAGCAGCACTCTTCACAAACCAATCACGTAATGACTCGGTGGTGTCGACGCCTTCCATTTTGTGTAGGTATAGTTTTCGCCTCCTGGGTGGGATACAAATACTACCACCAGTGGTGGCACCACTTTTGCCAGTGGTTTCACCACCTGTGGTGGTTTCGGCACTACGTCGTTTACGTTTGGCGTCACCATTCTCACTTGTGGAACTACTAGTGGTAGGAGTTACACACCTCCATCCCCAATGCCGTTGTGGGTAACCATATTTTTGTGTGCAGGCTTCTTCTAAATATTTTTTGTCGTCACTAGTAAATAGTGTGTTTACTATATCACATGGATTTACTTCCTCTTTTTTTACCGGTGGTGGCGGTAGATCCTGATCTGTGGTTGACGACTCCTGGTCGTCGTTTTCCTCCACCTTGTCCTCCTCTTCTTCTTCTTCGTCATCTTCGTCTTCGTCGCCATCTTCGTCGTCTTCATCTTGGACGTCGGCGGAACGGCCGTCAGTGGCGTCAGCATCAGGTCGTGGTGCTGGTGGGATGTCGGAGCGGGCGCCACCAGCAGGTGGTGTTGATGGTTTTTTGGGGCAAGGGTCGACATTGTGGGTGCTTGTGCATTTGTTGGCAATTCCTTCTTCGTGTTTTAATAATACATCAACTGCAAATTCTGAATTTTCTGTATTTCCTATTATTTGCGACATACCAATTTCCTTTATTTTCTGCATTAATTCGTTCGATTTTTCTTGTCCATAAGCTTCTTTAATTTTGTCCATAAAATAAAGTTGCAAATAAAAATTAAGTGTTGTATTACGATCGCTTCCTTTCAAATTTTCTTGCTGATCAAAATGGTGTTTAATTTTCCCCCATTCGTCTTTTTTTTTAACAACCCATTTTGAAAAACATTTACAAGGACTTTTACACCTTTTCATGCATTGATTTGATTTAGCATAGTTCATACAATTTTCAAGTTGTGTTCTCCAATCTATGGAATCATTTAACATTCGTGAAACCCAAAGTGAAAAAAAAAAATAATAGGGCATAATTCTCTGATTTCGTTTATTTATTTTATCATTTTGTAGTATACAATTATCACTCTGATCTTTTTTTTCATAATGACATCTCCATTTTTCCATTTTAATATCCTTATTAGGGGAATTGCTACAGAAATCTTTTAATTCTTCTAGGATATTGTGATTTCCTTTATTAGGGGGAAGTATTGATATATCAGTAGTATTATCATCGGTAAACGATATAATGTTTTCGTCTCCGCATGAGTCAATAAGGTTAGCTATCCATGGTGGACTATCATTTTTCAATCCACACCATGGGCAAGGTTCACAAATTTCTGTATGAGAAAAAGTATCATTTTCATTTTTGAAATCAATAAACGCTTTCCCTTTCACTTCAGGGTGATTTTCACATTGTTTTTCATTATTTAATAATTTTAAAAACGAATCGACAGTTCCATAACTGTTTTTTAGTTGATCATAAAATTCTTCTGCATATAAGTTATTAATTTTTCCATATTTTGTTTCTTTGATTTTATCTTTTTCATTTATTGCATTTCTATATTTTTCTTTTTGTTTTAGAAATTCTAATTTCTGATTATCTATCCAATGTATGAAAGGATCACATGCCACCAAACAGTCATTACATTCTTGTTCATAATCGAATTTTTTTCTTCCTCTAACAGTTGTTTTACAATTGCATCCGTTAAGACTACAATATCGATGCTTACCCTCTTTATCTTTTTCACGACATTTGTTTTTAGCATTTTCTAATTTATGTTTCCTTAATCTACAAAAATCTTCGGCCCATTCCTCGAACCAGCGAAGATACTGAGGGACGTAGTCAAGATTTGTGGGAGGATCTCCATTAGTACATTTACATTTATTAACAGTGCACGGATTTCCATCAGAATCTTTTTCTCTAAAATATTTAGCATCTTCTGGTGCACTACATATAATTGCTTTCCATACTTCTAGTCTATTAAGTGCCCACCAATCTTCACGTAATTTATAATAAGTTGGAGCATCGCCATTGTATTGTGATTGTATAGTATTATTCAAACCATTGTATATTTCATTGAAAATTTTTGTCAAGTTCTCTTGTAATTTAGCTTTTTCATTTCGATCTTTTTGATCATAACCGCGAAATAGATCCTTTCCTCGTATAATGTCTCCTATATCTGCAAAACTTCGTGCAAGGGCAGTACATAATTGAGAATCAGGATTACTGTGTTGTTTTCCATAATCACGTGATATTGATGCTCCTTCGTATTTTGCTGCTAGGGATACCTCTAATAATAAATTATCTTTACTATCAATTTTATCTTCTTTCATGTGTGACAAATGGTGATCACATAGAAATAACCTTCTAAATGGAGCACATGCTCCACCATTCGTAGGATCATTACCTTTGATTTTAGTATCAGTACACTGACCTCCATATTTATCAGAAAAACGAATATTTGATCTATTTGCACAAGGATAATTTCTACCAAAACCACCGGTAACATTAGTGTCATATTCTTGATCAAGTTGGCATGGATCTGTAGCTTCGTTTTTCACACCTTTAATTGTTGCATTTGACAACAAGCCATGCAACGCACTCTTACTACGTCCAAGAGCTTGCTTTTTTGCTTCTTTCTGCACACTTTCTCCAATATCTTCCAAAAGGTCCTTGGCACTACTGTATGTAGTGGATGTTGACCGTGCAGGAGACGGCGGAGCCATTTTGTTTATGGTTGGGGACTACATGATGTCATACATACATACGTGGTTTATATCGTGGCATACATGGTTCGTGTGGGCGGTGGTGGTGGCGTAATGCGTATGTTATGGGAGTATTGTAATATGGTAGAATAATGATAT
>S_L7_16_Contig5120
TAAAGGTGGTTTCAATAGTGATAAAAGCGCCACAATAACCACGACTACCACTAAATTGGACGCTTTTATCAAAAGACCCCCATATTTTCGTTGGTTAGAAGAATGGGCAAATGAGTTTTGTACAAAACGAACAAAAAAATTGGCACAGATTATGGATGAATGCCGTAGGAAAAATGGTAGCAGATTCTGTGATGGTGATGGTTTTGATTGTACACAAATAATCCCAGATAAGGAGAAAATATTTGGGGATTTCAACTGCCCGAGTTGCGGCAAATATTGTAGATCTTATAAACATTGGATAAACAGAAAAAAAGAGGAATTTGAGAAACAAAAAGAAATATACAGAAAGGAACGTGAGAGTGGTAAAAGTAAATCTCGTGACATATATGATCAACAATTTGTTCAAAGGCTTAGTAATGGTTATGATTCTGTTGAATCATTTTTAAATAGCTTAAAAAGCGAACCATGTAAAACTAATAATGGAGGCAATGACATAACTTTTGGTGAAAGCGGTGATACATTTAAACATGCTGAATATTGTGCTCCATGTCCTGTATTTGGAGGTAAATTTAATAAAGGTAATTGGAGTAATATTACTGAAAAGACGTGCGAAAATAAAAAGATTACTGAACAAGATATTAAAAATGTGAAAAATCCTACTGAAAAACTAAATATGCTTGTCAGTGATAACATTACAAAGGAATTTACAAATGATTTAAGCTTGTGTGAAAAGTCGAGTATCTTTGAAGGTATTAGAAAAGATGTATGGACATGTGGTGATGTATGTGAATTAGATATATGTGATCTGGAAAGCGTTAATGGGGTTATGAATGATCAAAAAAATATACATATTAGAGCATTGTTTAAACGATGGCTAGAAAATTTTTTAGAAGATTATAATAAAATAAATGCCAAAATTTCACATTGTATGAAAAATGATAAAAAATCCCCATGTATAAATGGATGTGAAAATAAATGTAATTGTGTAGATAAATGGATAACTAAAAAAAAGGAAGAATGGCCAAAAATACGAGATCGTTACTTCAATCAATATAAAGATAGTGGCACAGACATGAAATTTTTCGTTAGAAGTTTTTTGGAGAACTCACAGTTTTATAATGAAGTTCAAAAAATTAAAGGAGTTTTTAACGATTTACGTGATTTTGAGGAGTCAAATGAATGTAATGTCACTAAGAATTCAGAAAAGAAAGATCCCAAAGAGAAGGATGTAGTAGAATGTTTGGTTAATAAACTTAAAAGATCCATAGAATCTTGCAAAAAAAAACATAAAAAAACACAAACAAATTGTGAAGCATCCCCCCCAAACACACTCACAGACGAAATCCTTGACGAGGACAAAGACACACCAACAAATACTAAGCCACAGTTTTGTCCAAAAGATGTGGAGGATAAGAAGGAGCCGGAAACAGATTCAGATAGGTTGTGTGATGATAAGCAAGAACCAAAGTGTGATAATTTTAAAAATCGTTTTAGTACTAGTAAATGTAAAACTAAAACTAATTTAATAGGTTTGGAAGCATACTATCGTTGGGGAGGACGTGATTATCCGAATATCTATGTTTCTCCTAGAGTACAACAATTATGTCTACAACCATTAACAAAAATCATACATTCTACGAGCAATGAATATACTGTAAGAGAAAAAGAATTTTCAAAATTGTTACAAGAATGTGCATACAATGAAGCAAAATTACTTTATGAATACTATAAGGGGGAAGGTAAAGAAAACATATATACAAAGAATGGAATAATAAAAGAAGAGGATATTAAACAACATACACTTGAAGCTATGAAAAGGTCTTATGCAGATTATGGTAATATTGTTAAAGGAGATATGTTGTGGAATTATGATAATAGTTACGATATAAATGAAATAATATTTGACATTGCAACCCAACACAGTAAATCACAAAACACACATTCAAGTGATTATGAAACAAAACAACGTCTAAATTTATGGAAATCAATACGAGCTCTTGTTTGGAAAGCTATGTTATGTGGATACAAAGATGCAGGAGGTACATTTGATAATGAAGTTTTAAATTGTCAACTTCCTGATACGGAAAACACTGATCAATTCGTAAGATGGTTTGCTGAATGGGGAGAAAATTTTTGTATTAGACGTGAACAAGAATTAAAACAGTTAAAGGACAAATGTAAGAATGGGATATGTAAAATTACAGATGAAGGTGAAAAACAAGAATGTAAAAGTTTATGTGGAAAATATTGGCAATTTCTAAGTAGTTCCAAAACTCAATACGAAAAACAAAGTATTCTATATAATCAATTAAAGGAATCAACATCTGAATTCGAAAAGAAAGATCCTTTTAAATTTTTAAAAGAAAAATGTAATTTAAAATATTGTTGTTTTAAAAACATAAATACAAATAAAATTAATGATATCTTTAAATACCCTTCTGATGAAATTAAAGATATATGTGATTGCAAAAAGGAAAAAACATCTGACTATCATGTTAATGATCTAGATAAATGTCCAACTGAAAACAAGAATAATAATATATGCAACAAATATAAAAAACGAAGAATGTGTGGTGAGTTCAAATATAGCAATTCTCTAGACAATTGGTATGGAAGAAATATGTTAATACCTCCTAGAAGAAGACATTTATGCCTTAGAAATATCATTATCAAGAGAAATTATAGAAAAGGAGATATTAGTATATTCAAAGATGACCTTCTATCTGCTGTAGCCAATGAAACAAAATTTTTGCTTAAAAATTATGAGAACAAAAATGAAGCTTTACAAGCAATAAAATACACTTTTGCTGATATAGGTGACATAATTAAAGGAAACGATATGATGGACGATACGGCATATAAAAAAATAAACATTAAGTTACAAAATGCACTTGACACAACAGGAAAAGATCCTGAGACACCTGATAAATGGTGGGATAAAAATAAAAAACATGTATGGAATGTTATGTTATGCGGATATAAACTGGCTGGAGGAAATATTATACAAAATGACTGCGACATTCCTTCTGAAGAAAATACTCATCAATTTTTACGATGGCTAACTGAATGGGGAACACAATATTGTAAAGAAAAACAACAATTAAAATCAAATATGCAAATGCCTTGTAAATCCCATTTTGATAAATATGGAATAATTGAAAATAGAATTGATGTACATCCTAATTGTTTACAAGGTTTGGGAAAATATGAAATATGGAGCAATAATAGAATACCTGAATGGAATCGTTTGTCCAACAAATTTGATGAGGTTAAGGGTACCATGAATGAGAATGTTAAAAAATTAACTGCCTATGAATATTTAAAACAAAATTGTTCTAAATGTATATGTAGTTTTAAAGATATAGAGCAAACACATAAAAAAAGCAAAGATGAAGGATACCATATATATGAAGATATATTGGATAAAGCTCAAATTCCAAGTTTTTTGGAAGATATAGCTTATAGATACAAAGGAATAATTCCTGAATGTCCTGAAGACATTGAATGTAGTCAATATGGAAATATTCAATGTAGGGGGTTAGTTCATGATGATGATAATGATTGGAATTCATCATTTGTTAAAGATAATAAAACAACTAATTTGGGTGTATTGGTACCTCCTAGAAGACGACATTTATGTCTAAGAATTCATGAAAGTAAATTTCTTCGTTTAAGAAATGATATAAATAACCTCAAGACGTTCATTTGTAAATCTGCATTTGCTGAAGCTAAAAGATTAAAAAAAGTATATAAAGATGATAATAGTAAACTTCATCAAGCAATGAAATATAGTTTTTCCGATATAGGAAGTGTTGTAAAAGGTAATGATATGATGGAAAGTCCGACATCAGATAATATAGCTAAAATATTTAGAGGTATGAAATATACTGAAATTAATCGTGAAACGTGGTGGGACTTAAATAAATATCATGTATGGGAATC
>S_L7_16_Contig5121
TTTGTTTTTTTGTTGATTATATATTTTTTCTTGTTCATCATATTCGTCTTTTTTTTTTTTTATCCACCTTTTATAAAATCTACAAGATTTGGGACAACTCGAACTTTCTAAATCAGCAGAAACTGCATTTGTTGTATTTGTTCGATCACAATCTTCCCCATCCCCACTATACTTTTGTTTTAGTTCACCAGGACCACCTTCTTCTGTACATTCCTCTTTAATCTTCGCCAACCTCCTCGTCCGTTCCCGACAAAATGTTTCCCCCCATTCTTCAAGGTATCGGAAGTAGGTGGGGCGTACCACAAAATCTTTTAACGTGGTTTTGGGGTTGTTGATGGTGTCGTTGGACATGGCTTGGGTATCACTATTTTCGAGTGTCACTTTTTCGTAATTGTAGTCGCCGGTGTCTTTGTCAATAAGTTCGTCGTACTTCGCTGTTGTATCCTTTACTATTTTATATGTGGTTTTGCCGTCACTACCACTACCACTTGTCTCGTCTTTTTCTTCTTTATATGTTAGTGCACATACCATACCTTTCCAAATGTGTTTTGCGTTTTCATCCCACCAGGCTTTAGGGTCTTTAACACTATTGGGGGGGACAAGTTTGTCGCCATTTTTTGGGAGAATTTTTTCTATATTCTCTTGTATTTTTTTCATAGTGTCTTTGTCATCACTAGCACGACTTAACGTGTTAATCATGGTCTTATCACCGATACATATATCTCTATAATCTCCTAAAGTATAAAACATCTGACGCAAAAAATCGGTGGGTATCTTACCACTTTTTAACTCGTCTTCCGGTTTGGGGTCCTTGTCATCACTATCTGAACCGAGTACTGGTGATAGTAGTTGTGGTGCACCTAACAATTCGTCCTGTGGCTTCTTGTTCCTGTGATACCACTCTTTTTTGTATCTATCCCATAAGAAAAAAGTTTCTATTGCCGCAGATTGGATAAATGCATTTCGTAGTTCCACTTGTGCGTCGCGGAGGAGAGACGTCTGTGACGTCGATGTCGACGCGGCGCCCTTGCCTTGTGATGAATCACCACTAACTTCCGTGGTCACAGTACCACTTTGTGACTTCGACCCCTTCGTGGCCTCGTCACTCTTTGCCCACTGTTCCAATTTCCCCACATATAGTCGTCGCCTCCTGGGTGGGATACACAAACCACCAGTGGTGTCACTACCACTACTTATGCACTTCCAATTGGGGAATTTTTCGCGGCCATTTACATATTTGGTTGGACAGGCCTTTTCGAGGTTTTCCACGTTATTAAATAGTGTTTCCACTATTTCACATGGATTTACATCGTTTTGTGTTGTTGTTGTTGTTGGTGTTACCGGTGGCGTTTCCTCCACGACCTCTGTGACCGTTTCCTCCGACTCCTGGACTTCCGGTGGCAGTTCCTCTTCCTTTTCCTCTTCTTCTTCTTCTTCCTCCTCTTCGGATTCCTCAGTGTTCTTAGGGTCGGCAGGTGGAGAGGGAGCAGGTACGCTTGGTAAGGAGCGCCCTCCAGCGCCACCAGGAGCTCCAGTGGGTGGTGGTGGTGGTGGCTTTCGTTCTTTTGGTTTGCAGTTTTGTTCTGGATTATTTGTTACGCATTTTTCGGCTTCTTGCAATTCCTGCTGTAAGAACTTGGTTATTGAATTATTTTCTTTTGTAGCATTTAATATAATTTCTTGATTTTTTTTAATTATTTGTTCAATTTCTTTTGCGAAATCTACATTTTTATAAGTCTTTTGAATCATTTCCAAATAAATGGTTTGCAAATAAAATTCAAGAGTCACATAAGGACTAATTCGTGGACCAAAATTTTCTTTTTCATAGTGATTTTCTAATTGTTGCCATTCTTTTTTTTTTTCTTCAACCCATTTTTTAAAACATTCACAGTGTTTTTTACATGATTTTATACATTTTCCTGAGTTATTATTTATACAGCTATTAAGTTCTTTCCTCCATACTATAGAATCTTTTAACATTTCATCTATCCAATTTAGAAATAAAACATAATAGGGCCTAATAGTCCTATGTTCTGGTTGATTTTTTTTCTCATCTTGTAGTACACAATAATCCTTATCAGAATCATCATATTCATTTTTTTCTTTATAATGACATATCCATGTTTCCCTTTGAACAGTTCTTTTAGAAGAATCGTTACACAAACTTTTTAGTTTCTGCATGATAGTTTGTCCTTCTCCATCCTTCACAATTAATTCAATTTTAGTACTTTTACTATCATCAAGGGGTGTGATTCCATTATATGTACAGTTTTCATGATTTCCATTTTCCCATTTTCCCTCTTGGTTTTTTATTTTTTTTGCACACCATGGACATGTATCGCAATATTCCTTATGATCAAATGTTTTGTTCACAGCATCACGGAAATCAATATGAATTTTTCCTTCCACTTCAGGGTGACCTTTGCATGTTGTTTCTTTATTTAACAATTCTAAAAAGTTTTTGACATCTCCATAGCCACTTTCTAGTTCTTTATAAAAATCTTTTACATACAAATTATTAATAGGACCATTTGACGTTTGTTTTGTTGTTGTTCCGTTTGATGTTCCGTTTGCTTTTTTTATTTCTTCATTGTATTTTTCTTTTTGTTTTTCAAATTCCAGTTTTTTGTTATCTATCCATTTTACAAAAGGAGTGCATACAACAGAACATTTGGTGCAATCACCTTTAACAAAAATATCTTTTCCTCTAATAGTTTGTGTGCAATCATAGCCATTACGGCTACAATATTTATCTTCACCATTTGGTTTACGACATTGTTCTTTAGCATTTTCTAATTTATGTTTTCGTTTACGACAAAAATCTTCGGCCCATTCCTCGAACCACCGTAAAAATTGAGGGACGTAATCTAAATTGGTAGGAACGTCTGTTTCATCACGACCGCAACGACCATTTGTAAATTCCCGTCTCCCATTTTGTGCTGGCTTGAAATAATCAGCACCTGTTGGTGCATTACATGTTATGGCTTTCCATACTTGGTCTCTATTAAGTGCCCACCAATCTTCCCTTAATTGAAAATAATTATCAGTATCATTTTGGTAGCGTGCTTCTGCTTCCGCCGACTTCTTCCGCTTCTTATTCGTCACGTCATCATATATTTCTTTGAAAATTTCTTTCAACTTATCTTCTAATTTTTTTCTTTGTTCTTTTTCTTTATCATCATAACCGAGATACAGATCTTTTCCTCGTATAATGTCTCCAATATCTGCAAAACTTCGTGCGAGCACCGTACATATTGTAGAACCAGAATCCTTATATTTTGCTACATATTGTGCATGATCAGGTATTAGTGACTCTGCCTCATAGTATGCTGCAAGACATACATCTAACAACAACTTATGTCTTGCTCTTGTTTTTTTAGGTTTCATCAGTTCTAAATTCCTGTCACATACCGATAATCGCCGAAACGGAGCGCAGGCTCCACATTTATTATCAACCGTTTCATTATCTTTTATTCTATTATGTGTACATTGACTTCGACTTTCATCCGAAAAACGAATTTTCGATCTATTAGCGCACGGATACCTGTTACTGTTAGTACCAAGAAGTTTCTCACCTTCATTTTTTATAAGTCCGCACGGATCTGGGAAGGCAGCTAATTCCGGAATAGTACTTGCTAGTGACAACAATCCTTTCAATTCATTAATATAATTTTTAGCCTCACCATTTTTCACTTTTTCTTCGTACACTTTTTGTCCAATTTTATCCAAGAGTTCCTTAGCATCCTGGGCATCCTTATACTTCTCCGCTCCATCCTGCGTGCCACCGCTACCTCCTTGCGGCTCCATTTTCGTTATTGGTGCACTACATTATGTCATGTCATACATATATTTTGGGGATTGCATGGTTCTTGAAGTGGTAGGTGGTTGGTAGGTGGTGTGGTGTGGTGTGGGGTGATTGTATGTATGTTATGGGAGTATAGTGATATGGTAGAATAATGATAATATTGTATTTGTTGAAATATATATATATAAGTATTGTATATATATTTATATATATATAGTAATTATAATAGAAGTAATATTATAATATTACAATATATATTAATAAATAATATTTAATATGTATATAATAATAATTATTAGT
>S_L7_16_Contig5128
CCATTCATCTTTTCTAATACCTTTAAAAATATTTGCATGTTGACATTCGCCTAAACCATCAAATCCACTTCCACTTTTACTGTCATCACTCACAAGCATAAAAACATTATTACTATCGTTAATTTTTTTAATATCTTCTGCAGTAATATCCATTTTTCCATCGCACATATCATTTGTACCAGCACCACTGCATTTACCATTTTTACAATTTATTTTAAATTCAGAACATGGATCACAATAATTTTCATGTCCAAATGCTTCACCTTCATTGTTAAAATCTATGTAACCCTTTCCTTTATTATCCTCTTCACTATTCTTTTTACATGGTCCGTTTTTTAACCTTTCTAAAAATTCTGCAGCTGTATTGCACGTTTTTTCTAGTGTTACACAAAATCCATTATCACTTTTAGCATCCGTTTTTTGTTCAGAATATGCATTTTTTTGTTTCTCATATTCTGTTCCCTTTCTTTCTATCCACCTTTTATACAGTGCACAATGTTTGGCACATTTTGGACATTCCAAATCAGCAACAGTATCATAATTCTGTTTACTAATCTTTTCACAATCCTCCCCATAACCACTACATTTTGGGTTTTTTTTAACTCCACCACGACGAGGACCACTTTCTTCTACGTTACAATCCACTTTAATTTGTTTCAACCTCTTTTTCCTTTCTCTACAAAATGTTTCGCCCCATTCTTCAAGGTATCGGAAGTAGGGGGGGCGTGATATAAAGTCGGTGAGGGTGGTGGGTTTGTTATCACTAGTGGATGAGGCTTCGGTGGGTTTGGTGCTGGGACCACCTTTGGGTTGGGTACCACTATTTTCATCTTTAAGTGTCACTTTGCTGTAATGGTACTCGCCTTTTTCTTGGCCGTTTTCTTTGATTTTTTCCAAAAGTTTGCTGTACGCTGTTTGATCCTGTGTAATTTTTTGTGTGTTACTATCACCTCCAGTAGGCTTGGCTCCATCACTTTTCTCTTCATAGGTTAAAGCACATACCATACCTTTCCATATCTCAGGACCATGTAGTTCCCACCAGGTTTGTTGGGGGGTTTTGACACTAGTTGAAGGGGTTGTGACACCAGCTTTGGAAGCACTTTGTTTGAGAATTTCATCTATTTTCTTTTGTATTTTTTGCATGTCCTCCTTGTTACCACTCGCTTCCAGAACAATATGTTTGAGGTTGTCATTACTACTACTAGATGTGCCTTTACTATCACTTGTGTTACTACCACTGTATAATATGTCTTTGTAGTCCGATATTGTATAGAACATTTGTCTTTTAAATTCCTCAGGGATTTCACCTTTTTTTAATTGTTCCTCTGGATTTTTCTCATCGTTTGCGGCACCCTCTGGGACCTCCAGGGACATGAAGCCTAATCCACTTTCTTGTTCTCGTTTCTCCTTTTCTTGTCTCTCTTTGTCTTTTATTTTCTTATATCTATCCCATAAAAAGAAAGTTTCTACCGCTGCAGATTCAATAAACGACTCAAGTAATTTCTGACTTTGTGACGTGGTGTCAACTTGTGGTGACTTATCACTTGGTGACGACACTTTACCACTTTGTGTCTGTGTGTCATCTTGTGTCTGTGCCTGACCACCCGCCTGTGTCTCCACCGTGTTATCACCTGCCAATTTCGTTAATCCCCCCACGTATAGTTTTCGCCTCCTGGGTGGGATACAAATACTACCACCGGTGGTGTCACCACTACCACTACTAGGACCACTTGTTTCACCACCAGGTGCTTCACGTTTGGAACGGCCAGCACCACCATTTTCACCACTACCCTCACTTGTGGCTTTTTCACCACCACCACTAGTTGGTATACATTTCCACCCCCAATATCTGTTGGGTTCGCTATATTTTTGGTTACATGCGTCATTCAATTTGCCTTCTCCAGTGAGTGCGTTTTTCACTGTGGTGCAAACGTCTACTGTTGGTGCTGGTGCTGCTGGTGGTGGTGGTGCCACCTTTTCTGTGGCCTCTGTGTCTTGTGTTGTTTCCTCTTTTTTTGGTTTTTCCACATTCTCCGTACAATTACACGCACCATCATGGTCCTGTGGTTTATCTCTAAACACATAATCCTTGTCTACTTTGCCACTAGTACAGAAATCTGTTTGTATCTTGCAATCACTAATATGTGCTTCTTGGTGTACATATCCTGCAGCAGTACTATAAACGGTATCACTCTTACCACCACCATTTTGTGTGTGTAATTTTTGTAAAAAGTCAATCAAATTCTTGTCTTTATCTACATTGGTGGCGGTAGACTTATTAGTACCACCATTAGCAGCAGCAATTTTTGCTTTTGCGTATAATAGTGTGTATTTCATATCCATCTTGTTCCATTGATTTTCCCATTTTTTTATATTTTCTGTATATTTAGCACATGCTGCTTTGCAATCCTTACACTCTTTAGTGTCCTTATAACAATTTTTACCACCATCTTTTTTACACTTCCTACACTTCTCCTCCAACTCGTCATACTCCTGTGATTGCGCCTTACAGAACCATTCGGCCCATTCCATCATCCATCTTAAAAACTGGGGGGTTTGGGCGAATTTCTCCAACGTGGGGGATTTGCTGTCGCCACTAAATGTCACGGTGGAGTAGGTGTAATTGGAGTTGTTGGTAAATTTCGATGGGTTTCCCGCAATTTTATCTAGTGCACATAACATTCCATGCCATATAAGGGGACCATTTGTTTCCCACCAATTTTCAGCTGTAAGTGGTGTGCCACCATTTTTGGTACTCAAAATACTCGTAACCGTAGTTGATATACCTGTAGTATCTTCATGCTTACCTAAATCGTTTCCCAAACATAAATCTCTATAATCTCCAAACGTGTAGAACATTTGTCGTTTAAACTCTTCAGGAATTTTTCCACTTTCTTCTAATTCCTTTTGTGCTTCTGTACCATCATTCTTATCCTTTTTGTATTTATGCCATAACAAACAAGTTTCTGCTGCTGCAGATTTGATGAATGCCTTTCTCAAATCTTCTTGTGTATCTATTTTTGTTATTTCACTATGATGTGCCAAAAAATGTATGCATAACTTTTGTCTTCTAGGAGGCATACACACATTGTCGTCTGTCACTAAATCTGCATGTCCGCATTTCCATTCAAATTGTCCTGATTTTGGATTGCAATCATTTATTCCAGATGTTCCACCATTTGATTTATCAAGAAGTGACTTCACCGTTTCGCACACCTCTTCCTCCTCCGCCTCCTCCTCTTCTTCTTCTTCCTCTTCTTCGAGGTCATCTTCGTGACCGTCGCCACCAGGACCTCCTGCAGTGGGGTCAGTGGCGGGGTCAACGGGTGGTTGTGGTGATGGGTCGGTTTCGGAGCGACCGGCACTTTCAGGAGGACACTTTATCTTGTGTTTTCCTAGGCATTTTTCGGCTTCCTGTAATTCCTTTTCGAGAAATTTATCAATTGTGGTCTTATTTTGATTGTCGCCACCAGCAATAGCAGCTGTTTCTTTCAACATTTTATCAATTCTTTCTATGTCCTTTGCATTTACATTAACATCTTTAATAATTTTCAGAAGTTCGTCTTTCTTCAAAAGTAATTCAAGAACAACATCATGGGTCATTCCTAAATCACCTACAGACATGCTCTTATCTTCTTTCTTGTCAAAACCTGGTTGGTTCATAAAATGGTCTTTTATTTTGTCCCATTCGGTTTGTTTTTTTTCAACCCATTTTTGAAAACAACCGCAATCATTATTACATTTGTTTTCACATTGTCCTGATTTGGCATTATCTATACAACTTTTAAGTTCGTTTCTCCACTCTAAAGAATCGTGTAACATACGATATACCCAATCCCAAAAAAATGCATTATAAGACGTAACCTTTTGATCCTTTATATTCTCTTTTCCATCTTGTAGTACACAAAAATTAATGTACTTGCCATCATTATTTTTTTTCTCTTTATAATAACATGTCCATGTTTCCGTTATATTATCACCGTTTTTACCAGGTGCACCAGTTGCACCAGTTGCACCAGTTGCACCAGAAGTTGCACCATTTCCACCATTACCATTACAAAACTTTTTATATTTTTTTACCATATCACTTTTTGTTTTATCACCGGTAAGTATTGGTATCTTGGTTTCTTTATAACCCTGGTATCCCTTTCCTTCTCCACAATCACCATCATTTTTATGTTCCCATCCGTTACCACCACTACCATTACGTTTGACCCCGCACCACCGACATGCTTGGCAATATTCTGTACGAGAAAATGTTTTATTACTACCATCACTATTTTTACCACTATTAACGGTTTTAAAATTAATTGTTCCTTCGTCTTCAGTAAACTTTGTGCATACTTCTTCTTTATTTAATAAATCTAAAAATTTACCAACATATTTATAGCCACCTTTTTTAAGTTGTTCATAAAATTTTTTTTCATATCCATCATACTTATTGCCATCACTACCACTACTACTCCGTTTTTGCCTACTCCTATCACTACCACCTGTTATTTCGCTTGTGTATTCTTTTATTTCGCTTTTGTATTTTCTTTTTTGTTTGTCAAATTCCAGCTTTTGGTTATCTAACCACTTTACAAAAGGACTACATGCAACAGAACAGTCATGACAATCGCCTTCAACAAAGTGTTCATCTCCTCTAATAGTTTGTTCGCAATCAAATCCATTACCACTACAATATTTATCGTTACCATTTTCTCCACGACGACATTTGCTTTTAGCATTTTCTAATTTATGTTTCCTTAATCTACAAAAGTCTTCTGCCCATTCCTCGAACCAGCGAAGATACTGCGGCACATAATCGAAATATGTGGAGACAACATTTGCGCCGTCACACCGGCAGTAACCTTTAGTTCGTTCTTCTCCATTGCACGTTGCTCGAAAATATCTATTACTCTTAACGTCACATGTTAATGCTTCCCAGATTGTGGCGCGATTAGCAGTCCACCAGTCTTCTCGTAATTGATAAAAATTTGTAGTATCTTTGTAGCGAGCTTGTGCTTCCCTATCCAATCCACCATGTATTTCCTTGAAAATTTTTTTCAACTTATCATCTAATTCATCTCTTTTTTTTTTTTCTTCATCATTACCACGAAATATATCTCTTCCTCTTACGATATCTCCTATATCTGCAAAACTTCGTGCTAATACAGTACATAATTGGGAAGCAGAATCATTATTTGTTTGTTTATGTTGTTGATAAGGTGTTTTTATTGAGCCCCCTTCGTATTTGGCTGCCATGCACACATCTAATAATAAATTATGTTTAGCATTACTATTATTATAATTATTTGTTTGTATAGTTTCCAAATTATGATGACATAAATGTACACGTCGGTATGGTGCACAAGCTCCTATACCATCACTACGCATCTTACTATCAGTGCATTGGCCACCAAGTGTATCCGAAAAACGTTTTACATTTATTCCACTTAACCCTTTGCACGGATCACCGCGAGCATCACCACCTTTATTAACACGCTTATTATAATAATACTCTACAAGTTTGCATGTATCTGTGATGCCAGCTAATTCCGGACTAGTACTTACTTGTGACAACTTTCCTTCCAACGCCTCAATATAATTTTTAGCAGTATCATCAACTTCCTTTTTCACTTCTTTGTACACTTCTTCTCCAATGCTATCCAATAAATGCTTGGCATCCTTATACTTATCCTTACCACCCTGACGACTACCTTGCGCCGGCGGCACCATTTTGTTCTTGAACTACATTATGTCATGCATACGTGGTTTATATCGTGGCATACATACATACGTGGTTTATATCGTGGCATACATGGTTTGGTGGTGTTTTGGTACGTACGTGGGGGTATGTATGTTATGTTATGTTATGTTATGGGAGTATTGTGATATGGTAGAATAATAATAATAT
>S_L7_16_Contig5129
AAAAAATTTTTGAGAAAATTAAGACAAGTAATTCAAATATGGACACACTATCACTGGAACAAGTTAGGGAATATTGGTGGGCGCTTAATAGAGAAGACGTATGGAAAGCATTAACATGTTTTGCGGATGGCAGTGAAGAATATTTCATACAATCAGAAAATAATACACAATTATTTTCAAATCCTAAATGTGGCCATGAACAAGGAAACGTTCCTACCAATTTAGATTACGTCCCTCAATTTTTACGTTGGTTCGATGAATGGGCAGATGATTTTTGCCGAATAAAAAAAATTAAATTAGAAAATGTTAAAAAAGCGTGTCGTGATGAGAAAAAGAGAAAATATTGTAGTCTTAATGGATATGACTGTACGAAAACAATTTGGAAAAAAGGTGTTTTGCATAGGAGTAATGAGTGTACTGGTTGTTTAGTTAAATGCAATCCTTATGAAATTTGGTTAGAGAATCAAAGAAAAGAATTTGAGAAACAAACAAAAAAATATGAAAATGAAATAAAAACATATGAATCCAACACAGGTATATCTAATACTAATATTAATAACGAATATTATAAGGAATTTTATAAAGAACTTCAAAAGAAATGTGCAAATCATGACGATTTTTTAAAGTTACTAAATGAAGGAAGGTATTGCAAAAAAAAAAAAGAATTCAGAAAAAGAGGATATTACTTTTACTAACATTGGTGATGAAAAAGGGACATTTTATCGCTCAGATTATTGCCAAGTATGTCCCGATTGTGGAGTCGAATATATAAATGGAAAATATAAAATAAAAACGAATAAAGATGGAAATTGTGGAAATAAGGAAACCTATAAACCTCCACGGGGTGTGACGCCTACTAAAATTAATGTCCTCTATAGTGGTGATGAACAAGGTGATATTTCTGAAAAATTAAGTGAATTTTGTAATGACAAAAATAATAAAAATGGTAAAAACTATCAAAAATGGGAATGCTATTATAAGGATGAAAAGGAAAATAAATGTAAAGTGGAAACAAAAAGTGGAAACAATATAACCGAGGAAAAAATAACATCATTTGATGAATTTTTTGATTTTTGGGTTAGAAAATTATTAATAGACACTATAAAGTGGGAAACCGAACTTACGTATTGTATAAATAATACTAATGTCACGGATTGTAATAAATGTAACAAAAATTGCATATGTTTTTACAATTGGGTTAAACAAAAAGAACAAGAATGGAAAAATATAATGGACCTATTCACAAACAAACACGATATACGGAAAAAATATTATCTTAATATTAATGATCTTTTTAACAGTTTTTTTTTCCAAGTTATATATAAGTTTAACGAAGGAGAAGCAAAATGGAATAAACTTAAGGAAAATTTAAAAAAAAAAATTGAATCTTCCAAACAAAATAGAGGAACCGAAGATTCAGAAGCTGCAATAAAAGTGTTGTTCGATCACTTAAAAGAAAATGCAACAATATGCAAAGATAATAATACAAACGAAGGATGTGAGTCTTTCAAGGAGTCGAAAACAAACCCCTGTGCAAAGAACACTACTACTACTACTGGTAGTGATAACAAACACGCGACTGTAAAACAAATAGCACAATATTATAAACGCAAGGCACATGTGCAGTTGGAAGAACGTGGTGGCAGAAGAGCTTTGAAGGGGGATGCATCAAAAGGGGAATATAAAAATGGAGGTAAGCCAAGAAGGTTGAAGAAAGTATGTAGAATAGCGAAGGACCATTCCAATCGTAACCATAAAGACTCTAGAGGACGACATTTATGTACATCCAATTTGGAACATTTGATCAGGAATAAAGTTATAAGCAGTAGTAATGTTAATGATTCCTTTTTAGGAGATGTATTACTCGCGGCAAAATATGAATCAGAATGGATAAAAAGCAAGTATGTCGATCAAAGTGACAATGAAGGTAAATGTCGTGCTGTGCGTTATAGTTTTGCTGATATAGGAGATATAATCAAAGGAACAGATTTATGGGATAGAGATCGTGGAGAGAAAAAAACACAGCAAAAATTACAAACTATTTTTAGTAAAATTAAAGAAAAAAATGGAGGAGGCACCAAAGGAAAATATAAAGAGGATAACAAAAAATATACAAATTTACGTAAAGACTGGTGGGAAGCAAATCGTGATCAAGTTTGGAAGGCGATGCAGAGTCCAACAAAAAACGGTATCACGTGTGGTTCTAGTGATCATACACCGCTACATGACTACATCCCCCAAAAACTAAGATGGTTAACAGAATGGGCAGAATGGTATTGCAAGATGCAGAAAGAGGCGTATGATGAGTTGAAGAAGGAATGTGGTGACTGTAAGGTTGTTGATGGAAAATGTGAGAACGGTAATGGTGAGTGTGACAAGTGCAAAGCAGCATGTGAACAATATAAAACTAAAATACAACCATGGGAAGAACAATGGAAGGTAATATCTTCTAAATACAAAGAATTATACAAACAAGCAGAAATTTATGCTGCTAATGGCGGTCCTGGGTATTATAAGTTTGATGTACAGAAGGAAGACAAACCTGTCGTTGACTTTTTGTACGAGTTACATTTACAAAATGGTGGCAAAAAAGGTCCCCCTGCTGCTACACATCCTTCTAAATCTGTTGCCCCACGTGATAAACGTGCTTCACCTGTTAATATAACTCCCACTGTGTATAGTACTGCTGCAGGATATATACATCAGGAAATGGGGCAAAACGTGGGGGGTTGTGTGGCGCAGACAGAGTTTTGTGATAAAAAAAATGGAGGTGCCGAAGAGAACAAGAATTATACGTTTAAAAATCCGCCACCTGACTATGTTACTGCGTGTGGTTGTAACGAGAGAAATACGAAACCACCTGCACCACCACCAACAACTCTTTCTACTCCAAATCCGTGTGCTAATGGTGGAGACAAGACACGTGTTGGTAAAATCACGAGCGTGAGAGACGTGGCGAAAGAGATGCAAAAAGAGGTGCATGAGGGGATGTTGAAGAGGAGTGGTGATAAAAGTGGTAAGGGTGATAAGGGTGAGAGTAGTAGTGGTAAGAGTAGTTTGGAAGGAGATATAGAGAAAGCAAAATTTAGAGAAGGCGTTACAGGAAGTGCACTGAAAGGACAAATTTGTGACCTTGACGAACATAAACATACCAATGCTGAACGTAAAAATGGTGCTTATAAATATAATGGACCATGTACAGGAAAAGATAACAGTCATCAGATGTTTCAGGTAGAAAATGGTTGGAAAAGTGGAACAAAAATAGATACCCCAGAAGATGTTTTCTTGCCGCCAAGACGTGAACATTTTTGTACCTCAAATTTAGAATATTTACAAACGACAAACAAACCACTTAATGGGCATGATATTAATGGTAATCCTAATATTATTAATGATTCGTTTTTGGGAGATGTATTACTCTCAGCAAAATACGAAGCACATTACATAAAAAAAAAGTATAAGGACGACAGAACCCGAGATGGCTTTAAAGACGAGGCGACTATATGTCGAGCAATAAAATATAGTTTTGCTGATATAGGAGATATAATTAAAGGAACAGATTTATGGGATAAAAATAGTGGAGAGAATAAAACACAAAATAAATTGGTGCAAGTATTTGAAAAAATTAAAGAGAAACTTTCTAACGATATCAAAGGAAAATATACTGGTGATACGGAAGACAACAAATATATAAATTTACGTAAAGATTGGTGGGAAGCTAATAGAGACAAAGTATGGGAAGCAATGAAATGTCCGACATCACCATCATCACCACCTCGTGGCAACAATACCATATGTAGTGACACAACACCATATGACGACTATGTACCACAGAGGTTGCGTTGGATGACTGAGTGGGCAGAATGGTACTGCAAGTTGCAGTCACAGGAATATGAAAAGTTGAAGGTGTGTGGTAAGTGTAAGGTTGCTGATGGAAAATGTACGAAAGAGATGGGAGAATGTAAGCAATGTGAACCTCAATGTAAACAATATACTGAATTTATTAAAAAATGGAAAACTCAATGGGAAACAATATCCAAAAAATACGGAGAATTATACAAAAAAGCAACAGAAAGTGGTGATATCAAGGATGATAAAGAAAAATATGTGGTAGAATTTTTACGAAAATTACACGAACAAAATGGTGGTGGTAAAAGTGGTGCCACTACAGCTTATAGTACCGCAGCAGGATATGTACATCAGGAAATGCCAAGTGTGGGGTGTAAGGGGCAAGAGGTTTTTTGTGAAAGTGGTGGTAAAGACAAATACACCTTCAAGGAAGTTCCACAGGAGTATGAAGAGGCGTGTAAGTGTAAAGATAATATACCGAAACCACCAGCAAAGAAGGAGGAGAAAAAAGAAGATGATGCTTGTGAAATAGTGAAAGAAGTTCTTTCGAAACCACGAGATAAAACTACAGGTGGAATAGATCATTGTAATCCAAAAGATTATGGTGGAAATTATCCTGGGTGGGATTGCACAAACAATATTGATAGTAATAATATTGGTGCTTGTATGCCTCCAAGAAGAATAAAATTATGTGTAATTAATTTAGAACATTTGAATGAGAAGATATCACCAGAAGAATTGAGAAAAGCTTTTATTCAATGCGCTGCAATAGAAACATTTTGGTTATGGCAAAAATACAAAAAGGATAAGAATGGTGGTGTTGCACAAGCAAAATTAAATAGTGGTACCATCCCTGAAGATTTTAAGCGTCAAATGTTCTATACATTTGGCGATTATAGAGATTTATGTGTGGGTACTGATATATCTAAAAAAGGAAATGTAACTCGTGGTGTAGGTAAAGTAGAAAAAAATATAGATGCTGTTTTACAAAAAATTAACCGAACTACATCTGAACAGCGCAAAAATTGGTGGAAAACAATTGAAAACGACGTTTGGAAAGGAATGTTATGTGCTTTAAGTTATGATACCGCAAAAAAAACGTTTAAAAAAGAAATACACACAAACCTTACAAAAGAAACCAACAAAAACACCTACCCCACCGTCAAATTCAGTGGCGAAAATAGCCCCACCTTGGAAAAATTTGCAGAACGACCCCAATTTTTGAGATGGATGACGGAATGGGGAGAACATTTCTGTCGTGAACACAAAGTGGAAAAGGGGAAATTGATAGAGGCGTGTCCAGAAGACACGTGCAATGGAGGTGATGATAAGAAAAAAGCGTGTAAAAAGGCGTGTGAAAAATATCAACAATGGCTTAAAAATTGGAAAACTCAATATAAAACACAAAGCAAAAAATATTCTGCTGATAAAGATAACGATCCCTATAAAAGTATTGGTGAAGTACAAAATTCAACACATGCCTATGAATATTTATACAAACAATTAAAACACTTTACATGTGAAAATGGTGATTGCAAATGTATGCAAGAAAAGTCCAATAAGCCGTCTACTGATGGTAATACTGATAGTATGCCCGCATCATTAGATAACGAACCAAAAGAAGTAGAAGGTAGGTGTACGTGTAAAGCCACATCCAAAAAACCGGAAGTTCCTCCAGCAAAAGTCCCTCAAGTACCTAAAGAAGTAGTTCCGGAGAAAAAAGTGCCTGTCCCTCCACCCAAAAATCCAGAAGTACCACCTCCATCGGGACCTCGAGCTGCAGGGGGCAGTGGGCCTGATCATAGAGCAAGATCAGAACGTGGTGAAGACGGGGCAGCAAGACCACCAGTACCAGCACGACCTCCTCCTCCTCCTGCACCACCTGCACAACAACCACCACCACAACAACCCACTGCAGGAAGTGTCGCTCGTATTCTACCACGACTTGACAAAACTGGCGATCTCTCCGAATCCGAAGAAGAAGACGACGAAGATGGCGACAAGGGCAACGCCAACGAGGAGGGGGAGGAGGAAAAGACGGAGGAAAAGACGGCGGAGGAGAAAGAAACACATAAGGGCGGTAGTGACACGAAGGAACCAAAAAAAGACGAAGTAGACCCCAACGTTTGCAGCATAGTAAACACACTATTTACTAATGGCGACAACACTGCTCTCAAACAAGCCTGTCCAACCAAATACGGCAAAACCGCACCATCCAGTTGGAAGTGCATACCAACCACTAGTGGTGGCGACGAAAAAAGTGGTGAAAGTGGTGGTGATAACACCGGTGGTTTGTGTATCCCACCACGAAGACGAAAACTATATATAAAAAAGATAGTAGATTGGGCGGAAAAAGTGGGTGACACTGCGACACAACCACAAGATGACACACCGTCACAAAGTGACAAACTACGTACTGCGTTTATCGAGTCTGCGGCAGTGGAAACTTTTTTTTTATGGGATAGATACAAAAAGGAGAAAAAAAAGGAAAAAGAGGATATAGAAAAACAACAACGAGAAAGTGGATTATCACTACTCAACGGTGATACTATCAGTGGTGACCAAACTCCCGAAAAACAGTTACAAAGTGGTACCATACCCCCCGATTTTTTGAGACAAATGTTTTATACATTAGCAGACTACAAAGATATATTAGAAGGGAAAAACGACATCTTGATTAAAAACACAAATAGTGCTAATGCAAAAGATGAAATGGCGCAAAGAGAAAAGGAAATAAAAAATGCTATAGATAACTATTTTCAAAACATTAGTGAACAAAATGGTGGTGGCGGCACCTCACCTCCTAGTGGAAAACATGTCTCCCCAAATAGTGACAAAGACCCAAAAGACTGGTGGAAAAAATATGGTCCTGATATCTGGAATGGAATGATATGTGCACTAACATACAAAGAAAACGAGGTAAAAAACCCAGACGGCAAAACAATTATTAGCCAGGATGGTACTCTGAAAGATAAACTTTGGGACGACAACACCAAAAAACCCAAACAAAACGGCAAATACAACTATACGTATGAAAATGTGGAACTTAAAGAGGATGGTGATGGCGAAAAAGCGCGCAATGCCTCCCCTACCTCAGCCAGTGGTACGAAATTAACCGATTTCATCAAGCGACCCCCTTATTTCCGTTACCTTGAAGAATGGGGTCAAAATTTTTGTAAAGAGAGGAAAAAGAGGTTGAAGAAGATAAAGGAGGAGTGTGTGAAAAGTGGTAGTGAACGTTGTAGTGGGGATGGAGAAAATTGTAAAACCATTCTTAGTCAGAAATATAATATTTTTCCGGATTTTTATTGTCCAGAATGTGGGAAATATTGTGGATTGTATAAAAAGTGGATAACAAGGAAAAAAGACGAATATGAGAAACAAAAAA
>NS_L8_50_Contig3802
GTTCGCAACTGCATTTGTCATTTTGCACATATTATTGTTTGAATTTTCGTAATAACATATCCACTTTTCGTTTTTCTCACCATCTTCATTTTCTGGTTTCTCGCAAAAGTCTTTTAATTTTACTGTAATATCCTGTTTTCCATCACCACTATATAGGAAATTAATATCATGTTCTTTAACACCACCTCGAGGATCATAGACATCATTTGCATCATCACATTCACCACTTTCATTTTCATTTTTCTTTTTAAATGTTCCACCTTCTTTTATCACTCCACATTCGGGACATACTTCACAATATTCTGAATGATAAAATGTTTTATTATCCTTATTATCAGTGTTATTATAATCAATTTTTCCTCCTTTTCCATCAATATTTTTACATTCATTTTCATTACTTAATAATTCCAAAAATTTATCAAGACCTCCAACATTGTTACTTTTAAGTATTTCATAAAATTCTTTATCATATCCTTCATAATTTTTATTAGATGGACTTCGTTTTTTCCTACTACTACCTGATATTTCTTTATCATATTTTTGTTTTTGTTTTTCGAATTCTTTTTTTT
>S_L6_19_Contig12431
TAGTGGCACTACTACTAGCAGCACGTTTAACACGAACACGTGCGGCATCACGTTTAACACGAACAGGTGCGGCAGCACGTTTAACACGATGAGTAGCAGGAGGAGGACCAAGTATGCCACCATTTTGTAAATGTAACTCGTACAAGAAGTCATACACGGATCGGTCTTCCTTCTGTACTTCCGTATTATAATACCCAGGACCACCATTACTAGCAACAATTCGTGCTTTTGCGTACAATAGTTTGTAATAATTTGATATTCTTCCCCATTGATCTTTCCATTCTTGTATTTTCGTATTATATGCTTCACATCCTGCTTTACACTTGTTACAATAATTAACATCGTCTCTCGTACAATGTCGATCCTTTGCTTTACACTGACTACACGCATCCTGTAGTGTCTTATACTCCTGTGATTGCATTTTACAATACCATTCTGCCCATTCCGTCATCCAACGTAACCTTTGTGGGATATAATCATCCAATGGGGTATGATCACTATCACAAGTGATATCTACGCCATTTGTTTTACATTTCATTGCTTGCCAAACTTGGTCTCGATTTGCTTCCCACCAGTCGGAACGTAATTCTAAATGTTTATCATCACTTTTCTTATATTTGTTTTTGCTTGTCTCATCAAGTTTCTCTTTAATTTTACCAAAAATTCTTTGTAAGTTACGTTGTGTTCTATTCTCTCCACTATCTTTATCCCATAAATCTGTTCCTTTAATTATATCTCCTAAATCGGCAAAACTGTTGCGCACAGCTCGACATTTGCCTTCCTGGTCACTTGCAGTTTGATAGTCATTCATTGTATGTTCTGCTTGATACTTTGCTGCCAGAAGTACATCTCCCAAAAAGGAATGATTAATCTTTCCTTTTTCAACATTCAGAATTGCTTCATATTTGCCATTAATTAAATATTCCAGGTTTGATGTACAAAAATGTTGACGTCTCGGTGGTAAATAAACATCGTTTGCTGTACTCACTAATGCTCCAGTTCTCCATATAGTTCCGACTTCAAACCTCTTTTTTTGTCCATCTTTTCCATGACATGGATTTTTCGATGCACCATTAGCATAGGAATGTTCCTTCGTTATACTACATATATTGCTCTTGAAGAAACTTTTATCACCTTTACGATCATATTGACCTTGTGACGCATCCCCTTTCAAAGCACCTCTAGAACCATGTTCCTCCAATTGCGCGTATGCCTTCCGTTTAAGGTATTGTGCTATTTGTTTTACAGTTCTATGTTTGGCTCCACGTTTATCTCCACACGGATTTTTTGTCGACTTCTTGGAATTTTCACATGCCTCGTTTGTATTATTGTCTTTACATATTGTAGCAGTTTCTTTTAAATACTCTAACAAGAGTTCTATTGCACCTTCTGAATCTTTGGTTCCTTTATTTTTTTTTGGAAGAATTAATTTTTGTTCTTAAATCTTCCATAAGTTTATACCATTTTTCTTCTTTGTTAAGCTCTTTCATAACGTGAAAAAAATAACCTTCAAAATGTTTATTAAGTTTATTATAATAATCGTGCAAGTCTATGTTTTTATTTTCGAATACTTTATTCACATTTTTCCATTCTTCTTCTTTTTTTATAACCCACTGATC
>S_L6_19_Contig12430
GAGTAAAAATGGATCTCAAAATGGTTTAGAGGATTGTATATCTTCAGGTATATTTAAAGGTTTTAGAGAAGATGTATGGGAATGTGGTAATGTATGTGGTTATGTTGTATGTAAATCGGAAAATGGCAATGGGAGAGAAAATCAAAACAAAATTATAACAATTAGAGCTTTGGTTACACATTGGGTACAAAATTTTTTAGACGATTATAATAAAATTAGAAAAAAATTAATGCAATGTATGAATAGTGGTGAAGGATCTCCATGTATAAAAGATTGCGTAAAAAAATGGATAAAGAAAAAAACAAAAGAATGGGAAGAAATAAAAAAGCATTACCTAAAACAAAATGAAGAGCTTCACAAAGAGATCAAATCCTTGTTTAGAAATTTTTTGGGTGACGTGCAACCCCAAACTGATGTTGACAAAGCTATAAAACCTTGTAAAAAAATAATTGATTTCGAGTCAAAACAATGTAATGAAGCTGCAAGTTCAGAAAATGGTCAAAAAACAGATGTTATTGATTGTTTGCTTGAAAATCTTGGCAAAAAAATTACTGAGTGTCAATCCAAACATAGTGACGATACCCAAGCACCCTGTGATAAAATCTCCTCCCCCGTTGAAGACGATGAAGAGGACTTACTCCTTGAAGAAACGGAAGAAAATACAGTGGAGCCAAAGAAGATGATGCCAACATTTTGTGATATAGAGGACGAAAAACCAAAGGAAAACGAAGGCGGTTGTGACCAAGCACCAACAGAACCTAGTGCTGAAGAACCAACGGGACCAGCACCAGAACCCCAATCCGAAACCAACAACACCGAATCCCAAACCCCCAAAGCCCCCGAACAAACCTCTGTGATCAAACCCGAAGAAGGAGCACCGGCATCAGACGTGGCACCAGGAACCCAAAGAAAAGACTCCAAACCCCCAAAACCACTCCCGAAACCCCCACAACCCCCTCAACCCTACTTACCCCCCGAACTAAAAAATGCCATGTTATCTTCAACCATCATGTGGAGTATTGGCATTGGTTTTGCTGCATTCACTTATTTTTTTCTAAAGAAAAAATCCAAAGCATCTGTTGGAAATTTATTCCAAATACTGCAAATACCCAAAAGTG
>S_L6_19_Contig12433
AATTTCCTGTACAGTGGTGATGAGGAAAAGGAAATTGCAAAAAATCTAAAAGCGTTTTGCCGAACAGAAAATCGTAGTGATGGTGGTGGTGTTGCTGGTGGTGGTGGTAGTAAAAGTGATAGTCAGAAACTGTATCAATATTGGAAATGCTATGAATTTAAAGATCTGCAGAAAGATGGAGAGGGTGTGGAGGACGAGGATTACGTGCAATATGACCAGGATGTACAAACTGGAGGCGGATTATGTATATTGGAAAAGACGAACAGCGAAGAAAAAGTGAAAAAACAAAAGACATTCAATCCTTTTTTTTACTATTGGGTAGTACATATGTTAAAAGATTCCATACACTGGAGAACAGAAAAAATTAAAGGATGTTTAGAAAATAATAATGGCAACATATGTAAAAAAAATAATTGTAAGGATAATTGTGATTGTTTTGAAAAATGGGTTGGAAAAAAAAGAGAAGAATGGGAAAATATAAAAAAACATTTTAAAACGCAAAATATTAAAGGTACAGGAGGTATTGACAATTCTGCAAGTCTTTTCAAACTTAGCCACGATGATGTTCTTGACGGTGTTTTGAACAAAGATCTACTTTTGGAAAGTCTTCAAGAGGCTTATGGGAATACAGATGACATAAAACGTATTAAGGAATTGTTGGAAAAGGAAGAAGCAGCAGCTGCTATTGCTGGTGTCGTCACTGGAAAAAAGAAAACTTTAATGGATAAATTGATCGAACATGAAGGAGACGATGCCAAAGAATGCAAAAAAATTCAAGAAGATTGCAAGAATCAAAAAAAACAACAACAACAAGAACAAGCAAAAGAAAACGTCGGTCGCTCCCAACCACCACTTCCTGCTGGTGGCGCCACTGAATCCGACGGCGACCAAGATGACGAAGACGATGAAGACGACGAAGAGGAAGAGATCGAGGAAGAGGAAGAAGAAGAAAACGACGACGACGTAGTCGTCGACAAGGGCGACGGCGCGGCGGCGGAGGAGGGGGAAAAGGCAAAGACGGAGGGACCAACGGCAACAGAAGAAGAGGTAACAAAAGAAGCGACTACGACATTTGACGTCTGCCCAATAGTAAAAAAAGCACTCGAGGACAACTTAAGTGAAGCATGTACCCTCAAATATGTTACTGGTAAAAACTACGGTTGGAGGTGTGTGGCACCAAGTG
>S_L6_19_Contig12432
TCGTAAAGGTGATAAAAGTTTCTTCAAGAGCAATATATGTAGTATAACGAAGGAACATTCCAATGTTAATGGTGTATCGAAAAATCCATGTAATGGAAAAAATACAGAGAGATTCTATACAGGAAAGGATTGGACAGATCTGGATAAAAAAGAAAAATCGTCATACACCGACGTCTATTTACCTCCACGAAGAAGACATATATGTACATCAAATTTGGAATATTTACTTCGTCCTAATGAAAGAAAAATTCTAAAAGGCGATGTTCAAAAGATTAATCATTCTTTTTTCGTCGATGTTCTTCTGGCAGCACAATCTGAAGCAGCATTCATAAAAAACAATTTTAATAATTATAAAAAACCAACAGACCCAAAAGACGAGGAAGGTATATGTCGAGCTATGAAATATAGTTTTGCAGATCTAGGTGATATTATTCGAGGAAGAGACATGTGGGAACATAGTGATCAGACGCAATTACAAAGACATTTAAAAGAAATATTTGGTAAAATTAAAGAAGAAATTAAAAAGAAACATCCTGCAATCAAAGGCAACCATAAATATAAAAATGATGAATACAACACCCCCCCATATAAAAAATTACGAGAAGATTGGTGGGAAGCAAATAGACATCAGGTTTGGAAAGCCATGAAATGTAAAACAAATGGCGTAGATATCACTTGTGATAGTGATCATACACCATTGGATGATTACATCCCTCAAAGGTTAAGATGGATGACCGAATGGGCAGAATGGTTTTGCAAAATGCAATCACAGGAGTATAAGAAATTACAGGAGAAATGTGGGATGTGTACGGGTAAGGGTAAGGATCAAAAGTGTTGGAAAGATGATAATGACTGTAAGGAGTGTATGAAAGCATGTGGTGAATATTCGAAACAAATTGAACCATGGAAAAAACAATGGGATAAAATAAGGGATAAATACGAAGATTTATATACAAAAGCAACAAAACCTGGTGTTACTACCTCTAATAATCCTAAAGATGAAAAAGACGTTGTTGATTTCTTGAAACAATTACTACCACAAAATAGTGCTGCCGCACGTGTTCGTGTTATACGTGATGCCGCACGTGTTAAACGTGATGCCGCACGTGTTAAACGTGATGCCGCACGTGTTCGTGTTAAACGTGCTGCTAGTAGTAGTGCCACTA
>S_L6_19_Contig12435
CCATTACGGCTACAATATCGTTCCTTACCATCTTTATCTTTTCCACGACATTGTTTTTGCAAATTTTCTAGTTTTTTTTTTTTTTTCCTACAAAAGTCTTCTGCCCATTCCTCGAACCAGCGAAGATACTGCGGCACGTAGTCAAAATATGTGGGGACTTGGTCGTTGGGCTTGCCATCACTTGTCTTGGGACAGCGGCATTTGTCATTAGCTTGAGACTTACTATTTCCATCAATGCACGTTGCATGAAAATATGAAGCATTTGATAGCTTGTTGTCGTCGTCGCACGTGATGGCTTTCCATACTGTTTCTCGATTCGCTGTCCACCAATCTTCTCGTAATTTATAATAATTTTTTTTGGCATCATCTTGGTAGTGTTCTTTTACACCATTCGTCGACCTCAACTCATTATATATATTCTCGAAAATTTTTTGTAAATTTTCTTCTAATTGTTTTCTTCCCCTACCACCACCACGGTACAGATCTCTTCCTCTGATTATATCTCCTATATCTGCGAAACTTCGTGCAAGTGCAGTACATGTTGTATGACCAGAACCAGAAGGATATTTTAAATCATATTGTTCAAGATGTGTTTTTATTGATTGTCCTTCATGATTCGCTGCAAGACACACATCTGCCAGCAAATCATTTTTATCCGTGATTTTCGTTGTTTCCATTTTTACCATATTTTTGTTACATAGAGATAATCGTCTATATGGAGCGCACTCTCCTTCATTATTACCTCTATTACCTTTATTATCTTTTATTTTTTTCTCATCATATTCATCGACACGTTCTTTAGAAAAACGTTTATCACTTGCACTTCCGCACGGATCACCGCGAGCATCAAAACGTGTAGTATAATCAGAGTTACACGGATCATTGCTGCTAGCTAATTCGCCCAAAATTGATGCTTGTGACAACTTTCCTTCCAATTCACCTTTAAATGTTTTAGCCTCCTCTTTTACTTTATCGTACACGTCTTTCCCAATTATATCGAAAAGATGCTTAGCATCCTTGGCATTTTTATACTTCTCCGCATCATCCTCACCACTACCTCCACCACCACGAGGACCTGGCGCCATTTTTGTATTCTCCGGACTACATTATGTTGTAAATGCACACATACATATACAGAGTTTTCATGTATCTATTATTAATTTACGATAGTCATTCATACATTGTTAACATAGTCTACCA
>S_L6_19_Contig12437
TGCATACAAGCAGTTAATGCAACCTTTATCTATAACAAAGTAACCTTTTTTATATATAGTTCGTTCGCAATCAAATCCATTACGACTACAATATCGATCCTTACCCTGGTACTTGCCACGACAATTTCTTTTAACATCTTTTATTTTTTTATTCTTTTTCCTACAAAAGTCTTCGGCCCATTCCTCGAACCAGCGAAGATACTGCGGCACATAATCGAAATATGTAGGGACAATATTTACATCTCCGTCGCCACTTGTTCCCCTTTTCTTCTCACACCGGCATTTGTCTCTAGCTACAGATGGACTTCTACTCTCACCGCACGTTGGTCGAAAATAATGAGCACCTGCTAGCTTCTTGTCTTCGTCACATGTTAATGCTTCCCAGATTGTGGCGCGATTCGCTGTCCACCAATCTTCTCGTAATTTAAAAAAATTTCCACCATTTTCATCTTGGTAGTAGTCTTTTGCTTGTGATTTCTCCCTAACCAAATTTTCATATATATTGTTGAAATATTTTTGTAATTGTTTTTCTAATTTATCTCTTTTGTTATTACCTCTATATAGATCTTTTCCTCTTACAATATCTCCTATATCTGCAAAACTTCGTGCTAATACGGTACATATTTGAGAATCATCATAAGTTAATTTATATTGGTCATGATAAGGTATTAATGACTCTGCCTCAAATTTTGCTGCATAACACACCTCTGCCAATAAATCATGCTTAGCTTTCGAACTATCATTACTATTCATATTTGGAAAATTTTTGTTACATAAATGTAATCGTCGAAAGGGCGCACATGCTCCTTCATTTTTACCATTACTACATTTCATTTTTTTGTTATCATATTCTGCTTGTTGTTTAACCGAAAAACGGTCTACATAGTTTCCTTTTTCATCTTTTTTGCACGGATGACCCCTAGTCATAATAAGTTTAGCATATTCACTTTCAAGGTTGCATGGATTTGGGCTGCTAGCTGATTCCTTCCAAATTGATGCTAGTGACAAACTTCCTTCCAATTCACCTTTATATGTTTGAGCTTCACTTTTCACTATTTCGTCGTGCACTTGTTGCCCAATTTTATCTAAAAAATCCTTGGCATCTTCCTCACCACTACTACCACCACCACCCGGACGACCTCCTGGCGCCATTTTTGTATTCTCCGGATTACATTATGTCATAAATGTACACATACATATACATACACATTGTTTTCAT
>S_L6_19_Contig12436
GTTCATGAATAGTATGTGCATCGGGCCTAATATTTTTTATACGCTTTGCTATTCGAGGAACAACATTTTTGATTGTTTTTAATCCTGGAATATTTGGAATATTCACTGGAGGTCGTATAAAGGGAAACGTATTACCAAATTTAGCTTTAAATGAGTCTTTATTGCAATTGCATTTTGCTTTATAGCCCATTGGATATTCTGAAAAAGCATATTTAGGATCTTCACTTTTATTTTCATGATATAAATAATCTGTGCAATGTGTTGATTTATCAAGATATTCGTCAGCACTATGTGGATCCTCGCATATTTTTTCTAGTTTTTGTATAAATTTTATAGCAGAATCACTATGTGCTTCTTTCCTATTAGATGTTATAGCCTGTATATATAGTTCCTTGTATATTTTATTTTGTTCATGAAATTGAGATTGCCAATGTTTAACAATGTTTTTATATTCTTTACATTTATCATTACATTCTTTACATTTTTTCTTATCTTCCTCTTTTTCACACTTTGTACCCTTTTTTAGACATTCTGAACATTTATTTTTCATTTCATCATTTTTCTCTTTTAATGCTTTACAATAATATTCACTCCATTCTTGCAAAAAACGATAACGTTCAGGTACATAATCATAATCAGGAGGTTCTTTATCATATCCACATTTATTTATTTTAGGATCTCCTGTTGCAATAATCAATTCAGTTGATTCAGGGCCATTTATTCTTTTCTTAATATGTCCATTATTTGGAACATTACAAGTCATAGAATTCCATATATGTTTTCTGTTAGTGTCCCACCATGCTTCCCGCAGTTTAGTATATTTGTTATCTCCATTATCTGAATATTTCGATTTTATATCATCATCCAATTTACCATGAATTTCTCTAAAAACCTTTTTTAAATTTTCCTCTATATTATTATTCTGAGAATTAATTTTACTTGTTCCTCTAATAATATCACCTATATCGGCAAAACTGTATTTCATAGCATCGCATATTGTACTTTCATTACACGCATTTTCTGGTAATAAGTTTTTTATTATATCGTTTCCTTCGTTTTTTGCTACATCTTGGATTTTTTGAAGAAAACCTGTGGTATCAGTAGTATCTTCTGCCTTTATACTTTTCAATTTGTTCAAACACATATCTTTTCGTCTTGGAGGAATACATAATTTGTTTTTTGCATCTGTTGTGTCTTCAACGCAATCCCATTTTTCACCTATCTTAAAACGATCGTTTTTTGTACCTTCACATTCATTATTGGTTATACCTATGGAAGAAAAAAAATCTTTCTTAAATGTACATTTATCCTGATTTTTTGTCATATAATCTTTTTGTTCTATGCTTTTACAAATACCTTTGTATGTTTTATCATTTACTTTTAATTTAGGTTCTATATTTTTCTCTGCAATTTTTCTTAATTGTTGTGCCGTTCTCTCTACACAACTCATAGGTTCAGGGGGTATAGCACACTCACACTTATTTTTATTTTCTTTAGGAGGATAATCCAAATCTTCAGGAAAATCGTTTATCCCAGATAATTCTATTTCTTCATCTTGTGTAGAGGAATTTTCCATACACTTACAATGACCATTTGTACAAAGTTTTTTTAATTGTTCATGTAAATATTCACGAGCACTGTATGATTCATGTGTATCAA
>S_L6_19_Contig12439
CACACACCTTCAAGTTATCATACTCCTCCTTCTGCATCTTACAATACCATTCTGCCCATTCGGTCATCCATCGAAGCCTTTGGGGGATGTAATCATCTAGTGGTACACTATTACCACTATTGTAATGGCAGTCTCCACTTAGTGATGGTTGACCTGACGTGTTCTTCAATTCTTTTAGGGCGCATTTCATGGCTTTCCAAACTTGACGTCTGTTGGCTGTCCACCAGTCGGAACGTAAATCTAAAATTTTGTCTTGGTCCGTATATTTTTTTTTGATGTTAGTAGGAAGGTTGTTTTTGATATTACGAAATATTGTTACTAACCTTTGTTCTAGTTTTTCCATGCCTACGTCTAGATCCCACATGTCCCTTCCTCGGATAATGTCTCCAAGATCTGCAAAACTATAACGTACAGCTCGACATAGAGTCTCTTGATTTTTTGTCTCATTTTGCTCATTACTTTTTTCATACAGTTTCTTTATGTTTTCTGCTTCAAATTTTGCTGATAAAAGAACATCCCCCAAAAAGGAATTATTAACAAAATCACCACCAATAATACCATTAAGTGGGTGATCATCCGTTTGTAAATGTTCCAAGTTTGATGTACACATATGTTGACGTCGTGGAGGTAAAAAGACATCACTGTATGACGTACTTACCTGTTCTCCACCTTTCCATGGTGTTCCTATTTTCATTCGTTCACCTCCTTGATTTCCATCTTTGCCTTTACACGGTTCACCTTGAGAACGATCATCATTGGAATGTTCCTTCGTTATTTTACATACGTCCTTCAACTCATCTGCATTACCATTTTTTTTGTATGTTCCTTGTGTTGCATCAGCCTTCAACAAACTAAGACTACGCTTACTTGCTTCAGCATGTGCGTCATCATGCATTTGGTGCGCTATTTGGTTCACAAGGGCGGGGTATATAGTATCAGCTTGGCCTCCAACCACACAGGGATTATTGACGTGTCTAATTTCTTCTTCATCGTCGTGGTCGTCTGGGTTTAGGGAACGACCTGAAGAATTATCACAATTTTCATTTTCATATTTTGATGTACATGTTTCTACTTCTTCTTTTTCATGCTTGAACAATATATCAATAGCATCTGTCTCTTCATTTTGACGAAGTCCTTCCTTTTTTCTATTCTCTTTAATTAAATTATGCATTTGATCTATCGATTCTAAATCGCCATAAGCCTTTTTAATAATTGGGAAAAATTGATATTCCAAAAAATGTTCAAGAATTGTATAATGCACTCCATTGTTAATATCTCCTTGTCTATTGAATTGGTTCTTCACTTCTTCCCATTCTTTTTCTTTTTTATCGATCCATTTTTTAAAACATTTACAATTATGTTTGCACATATTTTTACATTTTTTTAATTTAATATCACTTAAACATTTAGTAAGTTCTGTTCTCCAATTTATAGCATCGTTCAATAAATGTCCTACCCAAAAGTAAAAAAAATCATAAAATGTCATTATTTTACTATGACCTTGGACCTTTTTATCATTCAAAACTTTACATTTATTATTTACATAACTTTGGTAATAACATTCCCATTTTTCATCTTCAATATAAGTTTTACCATTCGCATTACAAAATTTATCTAATTTTTTTGTGATATCATCATGTCCCTCACCACTATAAAGGACATTAATATTAGTATGGTCTACATCATCTGGACGTTCATATGTATCTGTTGCCTTTTTACATTTTGGATGTTCTTTTTGGCGTGGTGTACATATTCCCTTTACACAATCCACCCCGCAAATAGGACAAGGTTTACAATATTCTGTTGGACCAAATGTATCATTTTCATTTTTGAAATCAATAGAAGTTCCTTTATTTTTTACTAAAGGTTCAACTTGACATACTGTTTCCTTATTCAATAATTCTAAAAAATCATCTACACTTCCATACTGTGTGTTCAATTCATCATAAAATTGTTTAGCATAAATTTTATTAATAGGTCCATCTTTAGTATCCTCCTTTGTGTTTTCCTTCCTTTCATTTATTTCTTTGGTGTATTTTTCTTTTTGTTTTTTAAATTCTACTTTTTGATTATCCATCCATTTTCTAAAAGGATTACATGACAACAAACATTTTATACAATCATTACCCATACGTAACTGCTCTATTTGTCTTATAGTTTGTTCGCAATCATATCCATTACTACTACAATATTTAACTTCACCCATACCTGCATCTCCACGACAATTTATTATGGCATCCTCCAATTTTACTTTTCTTTTTGTACAAAAGTCTTCTGCCCATTCCTCGAACCAGCGAAGAAACTGCGGCACA
>NS_L6_21_Contig8508
CCGGTACGAAAAAAAGATAAAGAAGAACCTCCAGAAAAGCAAATACCAATAAATTGTATAGATAAAGCTGCATATGAATTACAAAAAGAAGTAACAAAAAATATAGGTAAAAGCATTAATAGTTTGAAAGGAAATGGAACTGATATACCATTGACTGACTGTAAACAAGTAAACGATGTTGTAATTGACAATGGAGTTGACCCTAAAAAAATTGATAAAGACAAATTGGAAGAAATATTTCCTTCAAGCAAATATTCGTGTGAACACAAAGGAACAAATGGTTTTCATATAGAAAAAGAATGGGATTGTAATTACAGAAATATAAATTTTAGGGAAAAACATTTATGTCTACCTCCAAGAAGACAATTTATGTGCATGAAAATTATAAAAGAAATGCAAAGTGATAATATTAAAGATAAAAATGAATTACTGGAGAAAGTGATGAAATCAGCCAAAAATGAAGGAGTACGTATATTGAAAAATTACCAAGAACAAAATAAATCCTTTTTTTCTGAAATATGTGATGACATGAAATACAGTTTTGCCGATTTAGGTGATATAATTAGAGGAAGAGATTTATGGAAAAAATATCCAAACTATCATAGAACAGAACTAAATCTACAACGCATTTTCAAAAATATACATAAAAATATGACAGATGAAAATGCTAAAGAAAAATATAAATATGATTATCCATATTATCACAATTTAAGAAATGATTGGTGGAATGAAAATAGAGAATCAATTTGGAAAGCCA
>S_L7_16_Contig4294
GTTCGTGACTATATATGCCACGATATAAACCACGTATGCATGACATAATGTAGTCACGAACGATAAACAAAAATGGCGCCAGGAGATCCTCAGGGCGGTGGCACGAAGGATGTAGATGCCAAAAATATGTTTGATAGGATAGGAAAAGATGTGTACGGCAAAGTGAAAACTGAAGCTGAAACATATAAAGATGAATTGAAAGGAGATTTGAACAAAGCAACAAATCGTAGTTCGGAATTAAAGTACACCGCAGATACATGCACACTTGTAGAGGATTATTATACTAAACGTCTTGGTGTTAACGGTGATCCGTGCAAAGAGTTAGGTGTAAAAGTAGTAGTAGAACGTTTTTCCAATACACTTGGTGGTCAGTGTACTAGGGAAAAAATAAGTGGCAGTACAAATACATGTGGTGCTTGTGCGCCCTTTCGACGATTACATTTATGTCATCATAATTTGGAAAATATCAGTGATTATAATAGTAATGCTAGACATAATTTATTGGTAGATGTGTGTATGGCAGCCAAATATGAAGGACAATCAATAACTGGTTATTATACAATACATCAACAAACAAATAAGGATTCTCCTTCCCAATTATGTACCGTATTAGCACGAAGTTTTGCAGATATTGGAGATATTGTGAGAGGAAGAGATCTATTTCGTGGTAATGATAAAGAAAAAGATCAAAGAAAACAATTACAACAAAATTTGAAAACAATTTTCGGGAAAATACATAGTGAAGTGACAAGCGGGAACAATAAGAAGGATGCAAAAGAACGCTACAAAAAAGATAAAGATCCATATTATTATAAATTACGAGAAGATTGGTGGTATGCGAATCGCGCCACAATCTGGGAAGCAATTACATGTAAAGCTAAGGAAGCTGATAAATATTTTAGAAATACATGTAATGGAGGAGAACAAACTAAAGGTTACTGCCGGTGTAACGGCGACAAACCAGGTGACGACAAAAAGCCCGGCTCAAATGCCGACCAGGTCCCCACATATTTTGATTATGTGCCGCAGTTTCTTCGGTGGTTCGAGGAATGGGCAGAAGACTTTTGTAGATTAAGGAAACATAAATTAAAGGATGCTAAAAGCAAATGTCGTGGAGATAGTGGTAACGATAGATATTGCGATCTTAATAGGTATGATTGTACAAAAACAGCTAGCGGAGAAAAGAAATTTGTTGAAGATGATGTTTGTAAAGGTTGTCAGTATTCGTGCGCTCCTTTTGTGGACTGGATAGATAACCAAAAATTAGAATTTCTAAAACAAAGAGAAAAATACACAAAAGAAATAACACGTGGTGGTAGTTGTAGTGGGAGAAGAAAAAAAGGGAGTAGTAGTAGTAGTAGTAGTTATGATAATGGGTATGAAAAAAAATTTTATAAGTTACTAGAAAATAGATATGGAAGCGTTGAAACTTTTTTGGGATTATTAAATAAAGAAAAAGATTGTGAAAATATTAAAGACATAGAAGAAGGAGGAACAATTGATTTTGAAAAAGTTAATAGTGGTAAAAATAGTGATGACGATGATAGTAATAAAACATTTTGTCGTACAAAATATTGCGAAGCATGTCCATGGTGCGGGGCGCAAAAGAAAAGTAATGGTGGTAACGGATGGGAACCTAAACAACAAAACTGTGAAAATGAAGTAAGAAAGGAGTACAATGAAGACGATACTACCACTATAGAAATACTTACCGCTGATAAAGAAAAGTCAGGTGTACTACAAAAATATAAAAATTTTTGTGGAAATGGTAAAAACGGTGAAAAAGGTAAAAAGGGTGATCAAATAGAAAAATGGCAATGTTATTATGATGAACTTGAGCCTAGTAGTAAAAAAAATAATAATTGCATACAAGGAGAATGGAAAAATTTTAAAAAGGATCAAAAGGTTACGTCTTATAATGCCTTTTTTTGGAAGTGGGTACATGATATGTTAATTGATTCTATTGAATGGAGAACTCAACTTGGTAACTGTATAAATAAAGATAAGGGAAAAACATGTATAACAGGATGTAAAAGTAAATGTGATTGTTTTAAAAGATGGATTGATAAAAAAGAAAAAGACGAATGGGACAAAATAAAAGAACATTTTCGCAAGCAAAAAGATATGGTAAAAGATGAGTTACACATAACAGATCCTGACATGACACTTAAAATTCTTTTAAATGAGGTTTTTCTGGAAGATATGAAAAAAGCTAATGGAGATCCACA
>S_L7_16_Contig4293
ATATATATAATATTTTTCATAAAATGTAATTGTTGTTTTTTTTTTTGTTAGAATATTTAAATTTATTATAAAAGTATTAATATATATTTTTTTTAAAAAATATATAAAACTAATAATTATTATTATATACATATTAAATATTACTTATTAATATATATTATATATAATAATATAATATTACTACTATTATAATTACTATATATATATAAATATATATATAATACTTATATATATATATATATTTCAACAAATATAATATCATTATTCTACCATATCACTATACTCCCATAACATACGCAATACGCCACCACCACCGCCCACACTTACCATGTAAACCACGTATACCACGTATGCATGTATGACATAATGTAGTCGGGAAGAAGAAGAATACAAAAATGGAGCCCAAGGCGGCTGCAGGTAGTGGTGGTAAAGATAAGAGTGCCAAAGAAGTATTGGATGAATTTGGGCAACAAGTGTACGACGAAATAGTGAAAAAGGATGCTGAAACATATAAAGATGAATTGGAAGCAGGTGTGTCATTTGCAACTACTAAGTGGCAAACAGCATACACCAATAATCCGTGCGACCTTATAAAAGATAAACGTGATGAATTTATTAACAGTAAAGAGTATCCGTGCGCTAACAGATCGAAAATTCGTTTTTCCGATGAAAGTCGAAGTCAATGTACACATAATAGAATAAAAGATAATAAAAGCGAAGATAATGCATGTGGCGCCTGCGCTCCGTTTCGGCGATTATCTGTATGTGACAGGAATTTAGAACTGATGAAACCTAAAAAAAGTAAAGCTAGACATAATTTGTTGTTAGATGTATGTATGGCAGCAAAATACGAGGCAGAGTCACTAATACCTGATCATGCACAATATGTAGCAAAATATGGTGATTATGGTTTTACAATATGTACTGCATTAGCACGAAGTTTTGCAGATATAGGTGACATTATACGAGGAAAAGATTTGTATCTCGGTTATGACTATAAAGAAAAAGAACAAAGAAAAAAATTAGAAGATAAGTTGAAAGAAATTT
>S_L7_16_Contig4292
GAGTCAGTGCGAAAGAAAATGATGGTAAAAACCAAATTATATTAATTAGAGCGTTGTTTAAACGATGGATAGAACATTTTTTAGAAGATTATAATAAAATTAATGACAAAATTTCACATTGTATAAATAATGGAGAATCTGAATGTATAAATGGATGCAAAAATAAATGTAATTGTGTAGAACAATGGATAGCGAAGAAAAGGGAAGAATGGCAACAAATAAGAAAGCGTTACTTTGATCAATATAATGTTAGTGAACAAGAACAAGTTTACAAAGTGGAAAGTTTTTTGGAGGAATTGATACCTCAAATTCCTGTTGTAACTGATAAAGGAAAGCAAAAAAGTCTAGAAAATTTAAAGAAGTCACTTAAATGCAATTGCCCTGAAAACTCACGAAAAAACGATGGTAATGAGGATGCTATAGATTGTATGCTTAATAAACTTCAAGAAAAAACAAAAACTTGTCAATCCAAACATAGTGGCGAAACAGAAAAAAGTTGTGTTGATTACCCTCCCTTACCTGATGATGACGAACCCCTTGAAGAAACTGAAAACCCAGTGGGAAAACAACAACCATCATTTTGTCCGCCTCCAACACAACCACCACCAAAACAAGAGGATGAAAGCGGTTGTAAACCAGCAGCCGCTCCTCCTAAAGAAAAACAAGATGATGAAGAAAAAGATAAAGGAGATAAAGAAAATGCTGGTGGCACACCGACATCAGAAGAAGATAGTAACCCGTCGGAACAACCGTCAGGAGAAAGTGGTACACCAGAACCTAGTGGCCCAGTAACACCAGAAGCACCTGAACCATCAACAACAGAAGATAAAGGTGACTCCAAAAGCCCAGAGGAAACCAAAAAACGAGAGGAAAAAGCCCCTGCTCCTGCGCCACACCCTCAACCTCAACCTTCACCTCCACGACCAAGCCCCCTACCCCAACCTAGTGATAATACCAGCGACATCCTGGCAACGACCATTCCTTTTGGAGTGGCGTTGGCATTAGGATCCATTGCTTTTTTATTT
>NS_L7_17_Contig5101
AACGGGATAGTAGTTTTTAATATATCGCTGGTATTATCACTTGGGAGTGGGGGTAGAGGTGTTGGTGACGCCTCTGGTTGTGACACCGCCCCGTCCACCTGTTCGCCGTCATCTTCACCTTCCTCCTCCTCCTCCTCGCCGACTTCGTCTTCGTCTTCGTCGTCTTCGTCGTCATCATCGTCATCATCGTCATCGTCGGCGTCGTCGTCGTCGTCTTCTTCGTCGTGAGCGCCGTCTTCATCTTGGTCGTCTTCGCCTTCATCTTCGTCTTCGTCGTCGTCTTCCTCTTCCTCTGCACGTGATGAGATTTCTTCACGTGGTTTGTCGGAGTGGCCGGGACTTTCTCCAGCGGGTGCTGGTGGTGGACGTGGTCTTGCTGCCCCGTCTTCACCACGATCCGATCGTCCTCTATGATCATTCCCAATTTCCCCTGCAGCTCGAGGTCCCGATGGAGGTGGAGGTGGAGGCGGTAGAGGAGGAGGAGGTGGTTGTGGTGGTGGTGGAGGTGGTTGAGGTGGAGGTTCCCGGTTCCTACTTTGGCAATTACACTCTTTTTCGTGGTCATGTGGTTGATGGCGAAAAGAATAATTGTTGTCTTCTTTATCACCACTAGATGTACTACCATTTTTGTGTTTACAAAATTGTGTTTGTTGTGTACAATCCATATTTTGTAGTTCTTGATGTACATATCCTGCAGCAGTAGAATATATGGTATTATTGCCTTTATTTTTTTCCTGTAATTTTTTCAAAAATGCAACAACATCTTTCTCATCTTTAGGATCACCAGGAGTAGCAGAAGTATCATCATTTTTTGCTTTATCGTATAAAGTTTTGTACTTCTCTTTTATTTTATCCCATTGATTTTCCCATTTTTTTATATTTTCTTTATATGTATTACAAGCTTTGGTGCACTTGTCACACATAGCTTCCCCATTCATACATTTCTCACCCTTACTCCTACACCCCCCACACCCCGTCACTAACTCCTTATACTCCTGCGATTGCATTTTACAATACCATTCTGCCCATTCCGTCATCCATCTTAATCTTTGAGGGATATAGTCATCAAGTGGAAGAGTGTCTTTATCACCACTACATGGGTTTTTTCCAGGGGGTATTGTTGTTGGACATTGCATTGCTTCCCATACTTGATCACGGTTCGCTTCCCACCAATCTTTACGCAAATTTGATATAGCATGGGGATCGGTATATTTTTTTTGGATGTCTCCAGGAAGTTCCGTTTTAATTTTTTTAAATATTTGTACCAAATTACGTTGTGTATCTTTTTCTCCCTTATTTTGATCCCATAAATCTGTTCCTTTAATTATATCTCCTAAATCGGCAAAACTGTAACGTACAGCTCGACATTTACCTTCCTGGTCACCTTTAGGTTTATAGTCATTCATTGTATCTTCTGCTTGGTACTTTGCTGCGAGAAGTACATCTCCCAAAAAGGAATGATTAATCTTTCCTTTTTCAACATTCAGAATTTTATGATATTTACCATTAATTAAATATTCCAAGTTTGAGGTACAAAAATGTTGACGTCTTGGGGGCATATAGATATCTTTGTCTGACATTTGTATCTCGCTCCCGGGTTTCCATTCCGTTCCTATTATAAATCGCTGATTGCTGCCATCTTTTCCATTACATGGATTTTTCGATGCACCAGTAGCATTGGAATATTCCTTCGTTATGTTACATAAATTTTTCTTGAAGTCACTTGCATTACCTTTACGCTCATATTGACCTTCCTCTGCCTTACCTTTCAACACACTCTCAGTCTCACCAGTCTTATCCTGAACTCTTTTAACACTCCTCTCTAACATATCCTTGTGTGCCTCTTCGTGCATTTCCTTCGCCACCACTTCAACTCCAACCACGTTGGTCGCATCTTTGTCGCCACATGGATTAGGAGGGACGTTACAATATGTTGGGGCAAAGTCTAGTTGTATATCATATGCAGATGGTGTATCTTCTACTTGTGCTGGTGCATCGTAACAATTATTGCCATCAGTTTCGTTATGTTTGGTTTGACAATTTCTTACTTTTTCCTGAAGTTTATTAAGCAAACATTCTACAACATCCTTTTCTGAGTGATTAGAGTGAATACATTC
>S_L8_56_33483
CCAAAACCTTTTTGCGTGTAAAAATGGTTTCTTATTTTCGTCCATTCTTCTTTTTTTTTTTGTTCAATCCAGTTTTCAAAACATTCACAAGGCTTTTTACATGCAGGTATACATTTCATTGTCGTACCATCATTTATACACTTACGAAGCCTTCTTGTTCTCCAATATATGGAATCTTTTAACATATGTGCAACCCAATAGTAAAATAAATCATAGAATGTCTTTTGTTTGTTCACTTCTTCTTTGTCGTTCGTCTTTTCCAATATACATAATCCGCCTAATTTACTTATATTTTGATAATCCTCGTTATCATCCTCATCTTCTTCTTCATCTTTATTTTCAACTTTTTCTACCTCTTCAAATTTATAACATTTCCATTTTTCATATAAAGAACCTTCATTACGCTTTGCTTCATCGCAAAAGTCGTCAATTTTTTGTTTTATATCATCATACTTTTCACCACTTTTAAGGATTTTAATAGGAGTACCACCTCCCTCATTTTTAGGCTTATAAAGTTTTATATTCTTGCAATCATCATCTGCACGTTTTCTTTCCCATTCATTACTATTCTTTTTCCTTTTCATTCCACAATAAGGACATGGTTGGCAATATTCCGAATGAGAAAACGTTCCTTGACTTGCATCATTAGTACCACTAGTGTCACTAGCACCACCACTAGTACCACCACTAGCACTACTACTATTAACGTTTTCAAAATTAATTTTTCCTCCTTTGTCGTCTTGAACTTTTGTGCATACATCTTCTTTACTTAATAATCCCAAAAAAGCATCAACTTTTACATAATTCTGTTCTTTCAGTTTTTCATAAAAAATTTTTTCATATCCATTATCATCACTATTACTACCACTACTACGTGCACCTCGTCTTGCCCTACTACTACTTGATGTTCCGTTTATTACATTCTCGTATTCTCCTCTTTGTTTTAGAAATTGTTTTCTTTGTTTTTCTATCCACTCAACGTAAGGATTACATGCAAACAAACAATCAGTGCATCTATTACCATAACGCAACTTACCTTTTGCTCTAACAGTTTTTGTGCAATCGCAGCCATTACGGCTACAATACCTTGGTTCATCACTAGAATTTACTCCACGACATTTGTTTTTAGCATTTTCTAGTTTTTTTTTTTTTTTACGACAAAAGTCTTCTGCCCATTCCTCGAACCACCGAAGATACTGCGGGACGTAGTCAAAATAGGTTGGGGGATCGGTATTTGGATTGTCGTTACCTGGCTCGTCGTTGCCACACCGGCAGTAGTTATTAGCTTGAGATGGACCTTTTTTATCACCACCACATGTGTGTCGAAAATATGAATAACCCCGTAGCCTGTGGTCACATGTAATTGCTTTCCATACTGTGGCGCGATTAGCGTTCCACCAATCTTCTCTTAATTGATAATAATTTGGTCCGTCATCTTCGTAGTGGTCTTTTGCACTTTGATCCGTCAATTTTTCATGTATTTTCTTGAAATATTCTTTTAATTTGATTTGTAATTTATCTTTTTTGTTATTACCTCCATACAAATCTCTTCCACGAATAATATCCCCTATATCTGCAAAACTTCGTGCTAATACAGTACATAATTGGGAAGCAGTACCAGTATCGTTATATTTTTGTTCATGTGGTGTATAATGGTCTTTTATTAAGGCCCCTTCATATTTTGCTGCATAACACACTTCTGCCAGCAATTTATGTCTAGCATTACCACTATTAATTTTATCAGTGTCTATAGTTTCCAAATTATAATCACATAAATGTAGACGTCGGTATGGAGCGCAAGCTCCTTTACCACCACTACGCATCTTACTATCAGTGCATTGGCCACCAAGT
>NS_L1_88_Contig5312
TTTGGAAACCTTGCAACCTCAAAATGACCTTGAAAAAGTTAAAGGAGATGTTAATGATTTACGTGATTTAGAGGAGCCAATTGAATGTACTAATACTGTATCAACAGAAAATAGACAGTGTAAAAAAAAGGATGTCGTTGAAAGTTTGCTTAATAAACTTCAAGAAAAAATAAAAACTTTTAAAGAGAAACATAAAGAAAATGATAGAAATTGTGCTCCAGCTCCCCAAAACACATCACAAACAGATAATGACACTCCCGATACTGATGTATCCCCAGATACGTTTCCCCCACCTTTTTGTAATGTTCCGGCAAACCCTTGTGGAAAACCAGACGCGACGAATGTGGTAAATGTGACAGAGGTGGCAAAGGAGATACAACAAGAAACATATGATAATATGATAGAGAGGAGTGGTAAAAAGGTTGAGAGTAAGGTTAAGGATAGTACGGTTGAGAGTGTGTTAAGGGCTGATGCATCTGAAGGTAAATATGAGCATAAAGGTAATACAGATAACTTGAAACACAACATGTGCAATATAACGAAGGAACATACCAATTATAAAAGTCGTCCTGGTTATCGATATGAAGGACCATGTACAGGTAAAGGTAATGGTAATGACAAGAGATTTGTCATAGGAACCACATGGACAGATGAAGACGGAAAAGTTGAAACAATTAAAGTTCTGTTGCCTCCGCGACGTCGGCATATGTGTACATCAAATTTAGAATATTTACTCCATCGTAATGAGGGACCACTTCTAAAAGTTGAACCTGATAAAATTAATCATTCCTTTTTGGGAGATGTACTGCTCGCATCGAAATTTGAAGGAGAATACATAAAAACCAAATATAAGAGTCTAAGTGGCCAAGATGACAAGGAAACTATATGTCGAGCAATGAAATATAGTTTTGCAGATATAGGTGATATTATTCGAGGAAAAGATCTGTGGGATAATAAGGATGCTAACGCATTACAAAAGGATTTGGTAACAATATTTGGTCATATCCATAGCTCACTTAACGGCAAAGGCAAATATACCGGTGATGAAGCCAACCGCTCATATACACAATTACGTTGTGATTGGTGGGAAGCAAATCGAGCCAAAGTATGGGACGCAATGCAATGTCCAACAAAACCCGCAGTTATCAACACAAAATGTGGTACCGATACACCACTGATGGATTACATCCCCCAAAGATTGCGTTGGATGGTGGAATGGGCAGAATGGTATTGTAAATATCAATCGAAGGCATATAGTGAGTTGATGAAGCAGTGTGATGGGTGTAGGAGTGGAATATGTGAGAATGGTAAGGATGACTGTGTCAAGTGCACAAAAGCTTGTGAAGAGTATAATAACAAAATAAAACCATGGGAAGATCAATGGAAGGAAATATCAAACAAATACAACGATTTATACGAACAAGCAAAACTTGCTGATAGTAGTAAAACTACTACTAGTGGTAGTTCCAAAGATGAGGAAGATGTTGTTGCATTTTTGAAACAATTACACAAACAAAATAATGGTAA
>S_L7_20_32784
ATGGTTATTATTTATTGAAAAAAAGAAAAATAATCGAAGAATGTAAAAAAAATGGAGGAAAGACATGTAGTGAAGAACCTAAAATCGATTGTGTATGTGTGAAAAAATGGGTAGATCAAAAGAAAAAAGAGTGGGGAGATATAAAAAAACATTTTAATAATCGAAACCAAGATGGTGGTGAAAATATTAAGTCTAAAGTTAAAATGTTTTTGGAGTACTTGCAATATCGAACTGAACTTAACAAAGCTATAAAACCTTGTGGTGATTTAAATGCGTTCGAGAATTCGTGTGGTCTTAATGGCGCTCATAGCTCAAAAACAAAAGGTGATGACGAAAGAGATCTTGTTGTATGTTTGCTTGATAAGCTTGAAACAAAAGCACAAAAATGTCAAGAACACCAAAATAGTGGCGAACCAGATACACCGTGTCAAAAATCCCCCGCCCCCGTTGAAGATGATGACGATGCACTACACGAAGAAATAGAGGTGAAGATGCCGGAAATTTGTAAAAATGTAGTGGATACAAAAAAAGAAAACGATGAAGAAGTAGGCACTTGTGGCGGAGACGAAGAAAAAAAAAAAGTGGAAGACAGTGTAACCGAACAACCTGCAAAAGAAGATGGTGCCCCACCTCCACCAGAACCACCAGCAGATAGTCCCCCAGCTCAAGCTCCAGTACCAGAACCACCAAAAGAACAGGAAACTCCATCTGTACCTCCAACCCCTTCCGACCAACCAACAAACTCTATAAGTGACATATTATCGTCTACCATCCCCTTTGGAATAGCTATTGCGTTAACTTCGATAGTGTT
>S_L8_68_Contig5909
GTGGTGACCGCGATATCGTGGGAGACACTATTGTTAGTAATACAGAGGGTGAAAGCACAAAAAAAAAAATATCGGAAATAATAGAAGGATTTTTAAAGAAACAACCTGTCATATCTAGTGGACAACCTGGTGGTAAACCTGGCCAACAACCTAGTGAGAAAGACCCTAAAGACTGGTGGAATGATAATGGCCAACATATTTGGCATGGAATGATATGTGCTCTAACATATGATACAAACAGTGGCGGAGAGGGCGAACCACCAACACAGATTAATGAAGTGAAAGAGGCATTTTTCGGGAAAGACAACACCGACAAACCTGTCACAACCGGCACATACCAAAGCATCTATCAATACAACCAAGTAAAACTCGACGAAAATAGTGATACTGTTAGTGGTCCCAAACAAACCGAACCCCCCTCAGCCTCTAGTGGTGAAAAAACCACCCTCAACAACCCCAAATTAAAAGATTTTGTGGAAATACCTACATATTTTCGTTACCTGCACGAATGGGGTCAAAATTTTTGTAAAGAGAGGAAAAAAAGA
>NS_L1_84_Contig3502
AGCAACAGGTGGTGGTAGTGGTGACGAAAATAAGAATACTTCAATTGATAAATTTCTCCAAGATGAATTAGACGAAGCCAACAAATGCAAAAAAACTCAAGATGAATGCGAGAAAACACAAAAACAAGCAAAACCAAGTCCCGACCGCTCCGGCCCACAACCACCTGGAACCCCCTCTGGTGGTGCCGCCGCCCGCTCCGAATCAGAACCCACAGACGACACCCAACGTGACACCACTGACGTCCTCTCCGACGAAGAGGACAACGACGAAGACGAAGAAGACGAAGAAGATGAAGACGAGGCGGAGGAAGACGGGGCGGTGTCACAACAAGAGGAGGGGGAGTCGTCGGAAGAAACCGTCGCAGAGGTAACAGAAGTGGAAACGGTGAAGCCATGTCAAATAGTACAAACACTATTTGAAAAACCGAACAGCCTCGATGAAGCCTGCAAACAAAAATACGACGGAAAATATTACGGCTGGAAATGTGTACCAACTGAAAAACCAGGTGAAGCCACCCCACCTAGTAATAGTGGTGCCACTTGCATTCCACCCAGGAGGCGAAAACTATACCTACACAATTTAAAAACACTAGGCG
>NS_L1_80_Contig33579
ATTCCTTTACATTCCCATAACCCGATTTAATATTATTGAAAAGATCCTCTATGTTCAAAACTCTTTTAAGAACATAAGAAGGACAACTGAATAATGATCCAAAAATTGCATTATTGCCCATATCTTCTTGATTGCCAAAATCTTGCTTCCCAAAATGTATTTTGATATTTTTCCATTCGGTTTTCTTTTCATTAACCCATTTTGCAAAACAATCACAGTTTTTTCTACATTGTTTGTTTTTACATTGTTCTGATTTGGCATTATCTATACAACTCCCAAGTTCGTTTCTCCATTTAATAGAATCGATTAACATATCATGAACCCACTTCCAAAAAAATGCATTATAGTGCATACTGTATTCTTTTTTTTTATCCTTCTGCTTTTGTTGTACACAAAAATTAATTTCCTTCTTGCCATCATTATTTTCATTTTTTTTTTTATAATAACATGTCCATTTTTCACACAAAGAAGGATCACTATTATTAGTACCACCACAATAACCAGTGGTAGCATTATCACTATTATCACCACTAGTTGCATTAGGAGTTGCACCATTTCCACCATTATTTTTACAAAATTTATTATATTTTTTTACCATATCACCTTCTGTTTTATCACCGGTAAGTATTTCTATAGTGGTAGTTTCTTTATACTTCGTATAGTCCTTACCTATTCCGCAGGTTTCTTCATCTTTGGCTTTCCATTTTTCAGTATTATCCTTTTCCGCCCCGCACCACGGACATGCTTCGCAATATGTTGTACGATAAAATGTTTCATTACTACCATCACTATTTTTAGCACTACTACTATTAACGGTTTTAAAATTAATTGTTCCTCCATCTTCTATGACATTATTTTTTTTGCATGTTTTTTCTTTATTTAATAAATCTAAAAAATTTTCAACGTCACTATATTTACCATCCTCTTTCAGTTTTTTATAAAATTTTTTTTCATACCTATCATAATTACTTTTACCTGCAACACGTTTTTTGCTACCACTAGCACCAATAGCACCACCACGTGATTCTCCGTTTGTATATTTTTGCATTTCGTCAGCGTATTTGTTTTTTTGTTTTAAAAATTCTAATTTTTGGTTATCTATCCAGTTCACAAAATGAGAGCACGAATACTGACATCCAATACAATCATACTCTTCAAAAAAATCATGATCTCCTCTAATGGTTTTTACGCAATCATGCCTATTAAGATCACAATAACGTTCCGTACCATTTTCTCCACGACGACATTTGCTTTTAGCATTTTCTAATTTACGTTTCCTTAATCTACAAAAGTCTTCGGCCCATTCCTCGAACC
>NS_L1_84_30500
GTGACGACAAGAAAAGTATGGAAACGATAGAACAGAAAATAAAAGAAATTCTCCCAAAAAAAGACACACCTGGCCAAAAACCTAATAGTAAACGTGAAAATTTTTGGACAAAACATGGTAAAGATATATGGAAAGGTATGGTTTGTGCTTTAACCTATAAAGAAAGTGAAAACGGCGACAAAAAAATAGAAAAGGATGGTGCAGTGTACGACAAGTTTTTCGGAGAAAACAACAACGACAAACTTGGCACAACCGGAACCTCAAACGGCACATACCAAGAGAACTACGACTACGAAAAAGTCAAACTTGAGGATACAAGTGGTGCCAACCCCCAAGCCGCCTCAGCCCCTAGTGATACACCCACCCTTGACTCCTTCATCAAACGCCCCCCCTACTTCCGATACCTTGAAGAATGGGGTGAAACATTTTGTGGTACGAGGAAGCGGATGTTGAAAAACGTGAAAAAAGCATGTAGAGAAAAGGATGATGGTGGTGATCCAAAATATTGTAGTGGGGATGGACATTATTGTGATGAAACAAGAACATTAAACACTAATAATTTTATAGATTTACATTGTCCAGATTGTGCAAAAGAATGTATAAAATATAGAAAATGGATAGATATAAAATTCGAAGAATTTAAGGAACAACAAAACAAATATGGAAACGAACTTCAAAAATTAAAAGGTAATTCTGAAAATAAGGATTATCAAAAATTAAAAGATTATAAATCTGTTGATAAATTTTTGGCAGCATTGAAACATTGCAAAGATAATCAAGGTAATAGTTATCAAGATGATGAGGATAAACTTAATAAAATAAAATTTGAGGACATTCCTCAGACATTTTCTCGTTCAACGTATTGTAAAGCGTGTCCTGTTTATGGAGTTAAGTGTAATAGGAGAACATATACCGCTATTGAAGAAAGTGAATATATGAGCAAAAATGGTAGTGTGGAAAATGATAAGGATAAGAAACCTACCAAAATAGATGTACTCGTGTTAGGTCGGAAAGGAGAAGTTAAGGATAATGATAATAATCTTAATAATGCTT
>NS_L1_80_Contig36234
CAAGAACAACAACAACAACAACAACAACAACAACAACAACAACAACAACAACAACAACAACTACAATCACATAGTACTGATAGTAGTAGTACCACGCCGTCGTCCAACTTACGCGACGACGCCGCGTTGCGTGAGGCGTTCATCCAATCTGCAGCGGTGGAAACTTTTTTTTTATGGGATAGGTACAAGAAATTAAACACAAAGAAACCACAAGGAGAGGGAGCGTTAGGACTGGGACTTGGAGTACCCGGTCAAGCACAACTACCTCAAGCACTACCACTACAACCACCCGTTTCAAATAGTGAGTCCCCCCAATCCCAATTACTTAGTGGTGAAATCCCCCCCGATTTTTTGAGATTAATGTTTTATACATTAGCAGACTACAAAGATATATTATTTAGTGGTGATAAAGACAAGAAGAATGGTTACAACGACATATTTAGTGGTGATAATGTAATTAAGGAAAGAGAAAAGGAAATAAAAGAAACTATAAATAACTATTTTTCAAATAATGGTAACAACCAACAACATAGTATCCCCCACTCCCCATCTAGTGGTACAACCCCCCAACAAACCTGGTGGAACGACAACGCACAACATATTTGGAATGGAATGATTTGTGCACTAACATACGAAGAAAGTGGTAGTGGTGGCGACGGCAAAACAACTATTACTCAGGCTGAGAGTTTGAAAGGGGCACTTTGGGATGACACCAAGAAAAAACCCACCGACAACTACACGTATGAAAAAGTGGTACTAAAAGAAGATGAAAACAGTGTCCCCAACGCTCCCGGCTCCTCCACCCAACCCCCATCCACTAGTGGTGGTGACCCCATCAACAACCCCAAATTGAGTGATTTCGTGAAATTACCCCCATTTTTTAGATGGTTACATGAGTGGGGAAGCGACTTTTGTGGTAAAAGGGCGCGGATGTTGGGGAAAATAAAACATGAGTGTCGTAGTGGTAACACAGGTAAAGAACATTGTAGTGGGGATGGGCATGTTTGTGAAAAAAACTCTCTTAACCATAATAATATGTTTGCAGATTCATATTGTCCTGATTGTAAGAAAGCATGTAGAAAATATAGAAAATGGATAGATATAAAATTCGTAGAATATCATAAGCAACAAAAGAAATATGAAGGGGAACTTGATAAATTAAAAGTCAATTCTAGTGTGGATTATAAAAAATATTATGAAGAAATACAACAACATACTACTGCTGCAGATTTTTTGGCAGCATTGAAACATTGCAAAAATAGTGAGGATGATACGGATAAAAGTGAGGAGGATAAAAAA
>NS_L1_80_Contig36230
AAAACACCACCAAACCATGTATGCCACGATATAAACCACGTATGCATGACATAATGTAGTGCACGGACAACCAAAATGGCACTAGGAGGTAGCGGTGGTGGTGGTGGGGATGGTAAGGATTATATTGAAGAAACAACTGCCAAACATTTATTGGATAGCATAGGGAAAATAGTGTACGACAAAGTGAAAGGTGAAGCTGCAGGACGTGGTGGGAGTGAGTTAAAAGGATTGTTGTCACAAGCATCAATTTTGGGGGAAGGAGCTGGCACCACAGATCCGTGCAAGCTTAAAACTGAATATACTGAACTTATTAGTGGTCGTGGTGGTAGTCTTGCTTCTGGTGTTGCTGCTCGCGGTGATCCGTGCGGAAATGGAAGTGCAAGTGATAAACGTTTTTCGGTTAAAGAACAAGCAGAATATGATAACAAAAAAATGAAATGTAGTAATGGTGACGCTTGCGCGCCGTTCAGACGATTACATTTATGCAACAAAAATATGGTAAAAATGGACACAAATAATGATAGTAAAGCTAAGCATTATTTGTTGGCAGAAGTGTGTTATGCAGCAAAATTTGAAGGACAATCAATAAAACATTATAGTGAACAATATGATTTAAAATATCCTTCTTCTGGTTCTGGTTCTAGTTTTACAATGTGTACTATGTTAGCACGCAGTTTTGCAGATATAGGTGATATCGTACGCGGTAAAGATCTGTATCGTCGTGATAATAAAAAAGATAAAACTGATAAGTTACAAGAACAATTAAAAAAATATTTCCAGAAAATATATGAAGGATTGACGACGGCGAATGGCGCACAAAATCGCTACAAAGATGACGGTGGAGATTTCTTTCAATTACGAGAAGATTGGTGGGCACTTAATAGAAAAGAGGTATGGAAAGCCATGACATGTAGCGACGAGCTAAGAGGTGCTTCATATTTTCGACCAACGTGCATTGATGGAGAGAGTCAGTCTCAAGCTCATGACAAATGTCGATGTCCCAAAGGCGACCAGGTCCCCACATATTTCGATTATGTGCCGCAGTTTCTTCGCTGGTTCGAGGAATGGGCCGAAGATTTTTGTAGAAAAAAGAAAAAATATGTTGATATAGTTAAAAAATTTTGCCGCGAGGGAGAAAATGGTAAAGAAAAATATTGTAGCCGTAATGGATTTGATTGTGAAAAAACTAAACGAGCGATTGGTAAGTACCGTATGGGTAATCAATGTACTAAATGTTTTTTTGCATGTTATCCGTATGTTGATTGGATAGATAACC
>NS_L7_44_Contig7906
GTGAATGCAGCAAAACCGATGCCAATACTCCACATGATGGTTGAAGATAACATCGCATTTTTCAAGGGTTCCCATGGGTCGTCTGTGGGGTGTAGTGATCGTTTTGGTTTGGTTTTCTCTTTTTTTGTCACTTCTTTTTTTGGTGATTCTGGTTCCTGGGGTACTTCTTTGGGGGTTTGTCTCTCACTTTCTGCTGGTGGTGCCGGTTCTTTCGGGGTTGTTGGTGCCGGTTTTTTCGGTGTTGCTGTTGATTCTGGTTCACACTTTTCTTCTTCTTCCTCTTTTTGTGGTGGTGCTTTTATCACATCCTTACAAATTTGAGGGTGTGTCACTGTATTTTCTGGGTTTTCTTCTTCAAGGGGTTCATCGTCGGGTTCAGGGGAGGATTCTTGACACTTTGCTTGGTTTTCGACACTAGCTTGGTCTTGACACGATGTTGCTTTTTTGCCAAGTTTTTCAAGCTTATCAAGCAAACATAGAACACCATCATATTTTGTGCTCTCTTCACTATTTCGTGATCTGGAAGTGCAATTACATTTCTTTGATTTCTCGAAATCACCTAAAGTTGGACAAGGTCCTATAGCTTTATCAACCTCATTCTTAAATGGTCCTCCCTCC
>NS_L7_44_Contig7907
GGGGTGAAACATTTTGTAAAGAGAGAACCAAGCGGTTGGAGAAAATAAAATATGAATGTCGTAGTGACAAGGTTTGTAGTGGAGATGGTTTCCATTGTGATGATGAGTCTACAAAAAAGGAAGACATTTTTATGCCTTTCCTTTGTCCGACGTGTGCCAGACATTGTAGTTTTTATAAAAAGTGGATAACAAGGAAAAAAGACGAATATGAGAAACAACAAAAGGCATATAAGGAACAAAAAGAAAAATACGAAACGGAAAGTAATGGTGCTACTCCTAATAATGGTGGTGATAATGGATTTTGTAAAACACTAAAAAGTCTCTCTGACGCTGCAGAATTTTTACAAAAGTTAGGACCATGTAAAAATGATAATGAGAATGGAGAAGAGCATAAAATAGATTTTAACGATCCAGAGCAAACATTTGGACATGAAAAATATTGTGGTACATGTTCTGAATTTAAAATAGATTGTAAAAGTGGTAATTGTGTGGATGATCCAAAAGTGAATTGCAATGGACGAACGATTACTGCAGAAAAGTTTAAATATAAGAACGATTCTACTGTACTAAATATGCTTGTGAGTGATAATGGATTTTGTAAAACACTAAAAAGTCTCTCTGACGCTGCAGAATTTTTACAAAA
>NS_L8_51_26062
GTAAAACGGAAAAAGTCGATGGCAAAGCAAATAGTGAAAAACAATTTATAACAATTAGAGCTTTGGTTACACATTGGGTACAAAATTTTTTAGACGATTATAATAAAATTAAACATAAAATTTCACATTGTATAAATAATGGTGAGGGAAACATATGTAAAAAAGATTGTCAAAATAAATGTAAATGTGTTGGAGAATGGATACCTAAGAAGAGGGAAGAATGGGAAAAAATAAGAAAGCGTTTCCTTGAGCAATATAAAAATGAAGATGAATATTACCCAGTGAGAAGTGCTTTGGAGGAATTGCATCCCCAAACTCAACTTAACGAAGCTATAAAACCTTGTCATTTTGATAACTTCAAGACTTCGTGTGGTCTTAATGGATCTAATCCATCAGAAAAAAAAGGTGATACACCAAAAGATATCGTGGAATGTTTGCTTAAAAAGCTTAAAGATAAAATTGGTGAGTGCAAAGACCAAACTAATGTCGAAAAACAAGCATCGTGTGACTCCACCCTCGTTAAAG
>S_L3_13_Contig6318
CGATTCCACAGAAGAAGAAAAACATGTGGTTGAATACTTGTTACAACTACGCACAAATAGTGGTACAAGTGGTGCTAACACGTATGATAGCGCCGGGAAATATGTTAATCAAAAGGGATATATTAGTGATTGTCAGCAACAAACAGACTTCAATTCCAATACAAACAACAACAACTATGCGTTTCGTTCTGTACCACATGACCATGAGGATAAATGTAATTGTAAGGATGATACACGACCACAAGAAAAAAAAAAAGAAGATGTGTGTGACATGGTGAAGAAACTTTTGGCAAATAATGATGGAATAAATGGTGGAATAGAGAGTTGTAATGCAAAAAATGGAAATTATCCCCCATGGAAATGCGAAAAAATTTCAAATTTAGTGAAAGAAGATGGCGTATGTATGCCACCAAGAAGACAAAAATTATGCGTAAGTAGTTTAACACAACAAGGTAGTTTAACAAAAGAAGAACATATATTAACAAAATTTATTAATTGTGCAGCTATAGAAACGCATTTTGCGTGGCATAGATATAAAAGAGATAATGGTAATGCTGATAGTGAACTAAAAACTGGAAAAATTCCAGAAGGTTTTAAAAAACAAATGTATTATACTTTTGGTGATTTTAGAGATATATTTTTTGGAACAGATATTTCATCATGTCAAAATATTAAAAATACCTCAAAAACTATAAAATCTATATTAGAAAATAAAACAAAGAAGAAAAAAGAAGAAACACTCATTGAAGATAATGAAAAACACAAAGAGTGGTGGAATGAAAATGGTCCCCTTATATGGCATGGAATGTTATGTGCACTAGAAAAAGCTGGAGGAAACGACAGTATCAAATCCACTTACAACTACAACACGGTAAAAAAAGATCTAGAAGACTTTGTGAACAGACCTCAATTCCTTCGATGGTTCACTGAATGGAGTGATGAATTTTGTCGTGAACAAAAGAAACAATTGGTCACTTTACAAGAGGCGTGCCCAAATGAAATATGCAAACAATCTGAAGAAAAAAAAAAAAAAAATGTACTGCAGCGTGTAGCACATATGAAGCATTTATAAAAAAATGGAAAGACCATTATAATAAGCAAAGTGAAAAATATTTTAAAGATAAAGCAAACAGCGTGTTTGACAATACTCCTGCTGAAAATGAAGTAAAATCATCAAATCACGGTTATGAATATTTACAAAAAGCCTTAACAAAAATTTGTCCAAATGGAACATGTTCCCCATGTATGGATAAAGAATCGGAAAGCACATCAAAAGAACATAATAAAGAAGCTAGTAGAAAATCTGAATCTTACAATTCTAGAATGCCTGCATCATTGGACGTAAAACCCGATATAGTTAAGGATAAATGCCCTTGTCCACCACCACCACCACAACCACCTCCGCTAGCACTTCCACCACCAGCACCAGCGAGACCTCAAGGGGAAACTGAACATGACAATAGAGCAAGATCAGAAGGTGGTGGCCAAGGCCCACTACCAGCGCGACCTCCTCCCCCACCACCTGCACAACCACCATCACCAAAACCTGCCAGTAAACCAGACCTCGCCCGCTCCGCCGTCCCCTCACGCGACCAACAGCCACGACCTGCACCACCAGTACCAGTACCACAACCAGCACCCGAAGGTCGTTCAGAACACACAGACAAAAATATACAACCACCCGGCGGAGGTGGTGGTGGTGCCGCCCGCTCCCAACCACCACTTGCTGGTGTCGCCCGCTCTTTACCACCTGCCCGCCCCGATGACGTCGAAGAAGAAGACGACGAAGACGACGACGACGATGACGATGATGACGACGACGACGACGAAGATGGCGACGAAGTCGAAGAAGACGACTCCTCCCACGAGGAATCAGAAGACGAAGAAGATGAGGACAACCTCGAGGAGGATCCGCCGGAAGAGGAAAAGGAGGAGGAGGCGGAGGCGGTACCACCACAACCAGCAGCACCAGCAGCACCAGCACCTCTACCCCCACTCCCAAGTGATAATACCAGCGATATATTAAAAACTACTATCCCGTT
>NS_L7_44_Contig9577
TTCCTCTCTTTACAAAAATTTTGACCCCATTCTTCAAGGTATCGGAAGTAGGGGGGTCGCGAAATAAACTCTTTTAACGTGAGGGGTTGGATGGTGTCGTTGTTTTTCTTTTCACCACTATCATCCTCTTTAAGTTCCACTTTTTCATACGTATAGTCGTGTGTGCCGTCAGTTTTTGGTTTGGGTTTGTTGTTGGCTTCGTCCCACAGTTTCTTGTACACTGCACCATCCTTTTCTATTTTTTTGTCTCCATTTTCTTTGTATGTTAGAGCACATATCATTCCATTCCAAATATCCTGCGCGAATGTTGACCACAGGTTTTCACGTGATTGGATGGGGGGTTGAGGGTTGGGGACACCAGCAGTTTTTTTGTCACCGTTTTCAAAAAACTTTTGTATAGCATCTTTTATTGTCTTTTCTCTTTCCACAATTTCATCTTTTGCACCACCACTACTTGTTTTTTGAATCAAGATGTCATTTTTCCCTTCTAATATGTCTTTGTAGTCCGCGATTGTATAAAACATCTGTCGCAAGAAACCATCAGGGATAGTGCCATCATTTAGTTCGGTTTGGGGGTCCTCCTGCTGTGACTGTTGTTGTCCGAGTAATGCAAGTGCTGCTGCACCTTCTTGTGGTTTCTTTGTGTTCAATTTCTTGTATCTATCCCACAAGAAAAAAGTTTCCACAGCGGCACTTTCAATAAACGCAGTACGTAGTTTGTCACTTGACTCCGTGTTACCGCCACTCGCCCAATCGTGTAATTTTTTTACATATAATCGTCGCCTCCTGGGTGGCACACAAATGGAACCCTGGTTAGTACCACTAGAACCACTTTTTTCGCCACCACCACTAGTTGGTATACATTTCCAACTTGTGGGTGCCTTTGGGCCATATTTGGTTGGACAGGCATTTGTAAGAGTAGTGACGTCTTTAAATAGTGTTTCCACTATGCTGCAAACGTTGGGGTCTACTTCGTCTTTTTTTGGTCCCGACCCCTTCCCGTCCGTGACTTCTGTGGTCTCCTTTGCCGCTTTCTCCGCCTGGTCTTCCTTCACCGCC
>NS_L7_44_Contig9573
ATTTCATTTCCATTGTGTTCCATTGTTCTGCCCATTTTATTATTTTTTTTTATATTCTTCACATGAGTTTTTGCAATCCGTACACTCTTTAGTGCCTTCCTTACATTGACCCTGACCCTTAATCTTACAACTACCACACTTCTGCAACAACTCCCCATACGCCTGTGATTGCGCTTTACAATACCATTCAGCCCATTCAGTCATCCATCTTAATCGTTGTGGGATGTAATCCTCAAGTGGTGTCGGGTCTTTATCACACTTGATACCATTTTGTGGACATGTCATGGCTTGCCATATTTGATCTCGATTTGCTTCCCACCAATCTGCACGTAGTTTGGTATGTTTACCGTCGTTGTCAGTATCATATTTGCCATTAAGTTGGTGTTTAAGTTCATCTTTAATTTTACCAAATATTGTTTTTAAATGTCCTTGTAGTTCTGTCTGATCCTTATGTTCCCAGAGATCTTTTCCTCTTATAATATCTCCAATATCTGCAAAACTATATTTCATAGCTCGACAAATTGAAGACCTATTACCATTATTATTAAGTCTACTTTTTATGTCTTCTGCTTCCTTTTTCGCTGCAATCAATACATCACCTAATAATGAGTGGGTACCTTTACCCTTTTGAACATTTTGAAATCGTCCGCCTTTAGAACTAGATAAATGTTCCACGTTTGATGTACACATATGTTCTCTTCTTGGCGGCAAATAGACTCCAATTACTTTACCGTTCTCGCGTGCATTTTTCCATACCTCTTCTATTTTAAACCTAACACCTTTGCCATTACAAGGATTCTTTGATTCACCAGTAGCATTAGAGTGATTTTTGTCAATTTTGCAAATATTTCCCTTCAATTCACTTCCCTGACCGCCATTTTTAAATTCTGCTAAGGATATATCTCCTTCCAAACTACTCTTACCACTACTACTCTCACCCTTATCACCCTTACCACTATCAACAACACTACGACTTACCATTTCCTTGTGTGCCTCTTTTTGCATCTCTTTCGCCACCTTCTCCG
>NS_L7_19_Contig5838
AAACGAAAACATAAATTAGAAAATGCTATAACAAATTGTCGTAAACCAAATGGTGAAGATAAATATTGTGATCTTAATGGATTTGATTGTGAAAAAACAGTTAGAGGAAATGAGAAGTACAGTAACGAACAAGTCTGTATTCAATGTTCCTTTTCATGTGATCATTTTGTGCACTGGATAGATAACCAAAAACTAGAATTTCTAAAACAAAAAAACAAATATGATAAAGAAATAGAGAAACAGCAACAAACAACATTAAAAATTGGAAAGACAACTATTAATAACTTATATGCAGATCAATTTTATACAGAACTGAAAAAAGAATATAAAATTGTGAAAAACTTTTTAGAAAAATTAAGTAAAGAAAAAATATGCCAAGATTCACCTACAGTAGGAGAGGAAAGAGCAGATCCTGTTGATTTCACTAAAGATACGCATACTACATTTTCTCGTACAAAATATTGTCGAGCATGTCCTTTGTGTGGAGTAAAAGGCCCCAAAGGAAACTGGACAGATAAACAAGACTCAGAATGTGTAAAAGTAAAACAAGAAAAGACATACCCTGATTATAATACTACCAATATACCAAAACTACCCACCGATAAAGGAAAGACAGGTATACTACAAAAATATAGAAATTTTTGTGAAAAACCTAGTGAGAAGGATAAGCAAATGGAAAATTGGCAATGCCATTATGAAGGTCCTAATAATGATAATTGCATACTAGGAGAATGGAAAAATTTTAAAAACGAAGAAAACCCTATATCCTATTATTGGTTTTTTTATCGTTCGATTATTGATATGTTAAAAGATTCAGTAGAGTGGAGAGAAAGACTTAAAAAATGTTTACAAAATGATAATAAAGATTGTATAAGCACATGTAATAGTAATTGTGAATGTTATAGACTATGGGTTGAAGAAAAAAAAAAAGAATGGGAC
>NS_L1_84_Contig9253
GATAGATATAAAATTCGAAGAATATCATAAGCAAGAAAAAAAATATAAAGGGGAACATGGAAAAGTAGTCACGTCTTCCACTAATGGTGGTGGTGATAATACAAAATTTTGTGAACAAATAAAAAAACATTCGTCCGCTGCAGATTTTTTGGCAGCATTGAAACATTGCAAAGATGGTGAAGGTGATAAGGAAAAAGATGAGGAGGATAGACAAAATAAAATAGATTTTAAGAATATTACTCAGACGTTTTCTCGTTCAACATATTGTAAAACGTGTCCTCCAAATAAAGTTACTTGTAATGGTAGAGGTGGTACAAATAGATGTACACCAGTTAAGGGAAATGAGTGGCAAAGTGATTTTGAAAGAATACGTGAAAACGATGAAAACACTACTAAAATTGATGTAAAAATGATTGATCGTAGGGGACCGTTTATTAAAAATTATTCAAAAGATTTAAAAAATTCAGAAGAATCAAATAATTCACTCTTTAAGGATTCATATCTTTTTAAAAGTGTAAGAAACCAAAACTGGACTTGTAAATTTAAAGATAAAAATACGGATGTGTGTAAACTAGATAAGTTTGACCAAG
>S_L6_19_Contig12181
CGCCACCACCACCGCCCACACGAACCATGCAAACCCACAAATATATGTATGACATAATGTAGTGGTGGTGTTAAAATGGCGCCAGGAGATCCTCAGGGCGGTGGCACGAAGGATGAAGATGCCAAAAATATGTTTGATAGGATAGGGAAAATAGTGCACGACAAAGTGAAAGGTGAAGCTGAACGACGTAGTAATGGTGATTTGAAAGGAGATTTGCAGGAAGCAGCAAGTACTAGTCCGGAAACAGTTAGCAGCCCAGATCCATGCGAACTTGTAAAACAATATATTTCTAAAGTTGGTAATCGCGGTGATCCGTGCGAAAATTTAAGTGGAAAACTAGAACCACGTTTTTCTGATACACTTGGTGGTCAGTGTACTAAGGAAAAAATAAGTGGTAGTACAAATACATGTGGTGCTTGCGCTCCATACCGACGTGTACATTTATGTCATCATAATTTGGAAACTATAGAAACAACGCCGACGACGAAGCATGATTTGTTGGCAGAAGTGTGTCTTGCAGCAAAGTATGAAGGAGAGTCATTAAAAAATTATCATGCAAAATATCAAGAAAATTATAAGGATTATGGTTCTACAATATGTACGGTATTAGCACGAAGTTTTGCAGATATAGGTGATATTGTAAGAGGAAGAGATCTATTTCGTGGTAATGATGAAGAAAAAAAACAAAGAAAAAAATTAGACGAGAATTTGAAAACAATTTTCGGGAATATATATAAAGAATTGAAGAATGGGAAGAAGTTGGCGGAAGCAAAAGATCGCTACAAAGATACTAAAAATTATTATCAATTACGAGAAGATTGGTGGGACGCTAATAGAGAAACAGTATGGAAAGCTATCACGTGCGGTGCAGGACAAAATGATAAATATTTTCGACCAACATGTGGAGGTAATGAAAAAAATTCAACTCTGGCTAAAAAACAATGCCGATGTAGCGACAACCAGGTCCCCACATATTTCGATTATGTGCCGCAGTATCTTCGGTGGTTCGAAGAATGGGCAGAAGATTTTTGTCGATTAAGGAAACGTAAATTAGAAAATGCTATAAAGAAATGTCGTAAAACAGAAAGTGGTAAACCAAAATATTGTGATCTTAATAGGCATGATTGCGCGCAAACTATTAGAGGAGATCATGTTTTTGTTGAAGATAATGATTGTGATGACTGTTCTGTTGCATGTAAACCTTTTGTGAACTGGATAGATAACCAAAAACTAGAATTTCTAAAACAAAG
>S_L6_19_Contig12187
GCCCCCCATATCTGGAATGGAATGATATGTGCCTTAACCTATGAAGATAATGGCGAAAAAGGCACACCACAAGTGGATGACGATGTGCGCGCACAACTTTGGGACGAAGCCAACAAAAAACCCAAACAAAACGGCACACACGACTATACGTACGATAAAGTGCAACTTAAAGAAGAAAATGGTACGGAAGCCAAAGGCCAAGACGACCCCAACTCCCAACCCCTCACGTTAAAAAATTTTGTGGAAATACCCACATATTTTCGTTACCTGCACGAATGGGGAGAAACATTTTGTCGACAAAGGACACGTATGCTGGATAAAATAATATTTGAATGTCGTGGTAATGGAAAGGTTTGTAGTGGTTATGGGGAAAATTGTGACGATCAGCTTCCTGACGATCCTAGTAATTTTCCGGATTTTAATTGTCCGAGCTGCGGCAAATCTTGTGGATTGTATAAAACGTGGATAAAAGGAAAAAGAAAAGAATTTGAGGAACAAAAAAGTGCATATACTGGACAAAAAACAAAATGCCAAACGCAAAGTGATAAAGCTGAAAGTGATAATGGATTTTGTGAAACACTACAGGAGAACGCTGAAGCTAAACACTTTTTACAAAAGTTAGGACCATGTAAAAAGGATAATGCGAGTGGAGAGGATAAATTAGATTTTAGTCAACCAGATGTAACATTTAAGGAAGCGCACAGTTGTCGTCCATGTTCTCAATTTAAAATAGATTGTCAAAAAGCTAAATGCAGTGGTACTAATGGAAATAATTGCAACGGAGGAAAGATATCTCCAAATGATATTAATGGTTCTACTGAAGATAT
>NS_L1_95_Contig8059
TTACGCCACTTACCACGTATGCATGACATAATGTAGTGGTGGAGTTAACAAAAATGGCGCCAGGAGCTGGTGGTCATGGTGGTGCTGCTGGTAGTAGTGGTGGGGGTGGTCGTGGTAGTAGTGGTGGTCGCGGTCGTGGTGGTGGTCGTGGTGGTGGTCGCGGTCGGGGTGGACGTCACTACCAGTGGCGGAGTCAACGGGTGTTTGTGCGTCGTGGTGGTGGTCGCGGTCGTGGTGGTGGTCGTGAAGATATTGATGATACCACGGCCAAAAATATGTTTGATAGGATAGGAAAAGATGTGTACGAAACAGTGAAAAAGGAAGCTGAAAAACGTAGTAAGGGAAAATTGCAAGGAGATTTGAAAGAAGCAAAATTTCCACATCGCAATGGGTTCGATCATCCCCAACAGAATCCATGCTTATTTGATCACAATAAAGATACTAATGTTACTAGTGGTGGGGGTAAAGAGAATCCATGTTTTGGCAGACAACCAGTGCGATTTTCCGATACGAAAAGAGCTGAATGTTATTGGAGAAGAATAAAGGGTAGTGACCGTACCAGTGGTTTTTGTGCTCCTTATAGAAGGTTACATCTGTGTGTTCAAAATCTGGAAGAGATAAACCCTGAAAAAATTACAAATACTCATAATTTATTGGTTGATGTGTTACTTGCAGCCAAATATGAAGGAGAATCATTAGTAAAACAATATGAAGAACATAAAGACAATTATCCTCATACCAATATATGTGACGTATTGGCACGAAGTTTTGCAGATATAGGTGATATTATAAGGGGAAAAGATTTACACCTTCGTCATGAACCAGGAATACAACACTTAGAAAAACGTTTAGAATCAATGTTTGCGAATATTCAGGATAATACAAAACTCCAAAATATTCCACTACCTAAAGTAAGAGAATATTGGTGGGCACTTAATAGAGTACAAGTATGGAATGCTATCACATGTAAAGCGAAGGAACGTGATATATATTCAAAAACCACCGATAATGGTAAGCTGCTTCTTTGGAATGATAAATGCGGTCATCATGTGAATAAAGATGTCCCAACAAACTTGGATTACGTGCCTCAATTTTTACGTTGGTTCGAGGAATGGGCAGAAGATTTTTGTAGAAAAAAGAATAAAAAATTAAAAGATGTTAAAAAATATTGTCGTGGAGATGAAGGTAAGGGTGAAGTTAAATATTGTAGTCAGAATGGATTTGATTGTACGAGACTTATTCAAAATAAGGATTCTTGCTCTAGGGATAGTAAGTGTACTACCTGTTCGAATAAATGCATTTCTTATGACCTTTGGTTAAGGAATCGACGAGATGAATTTAAAATGCAAAAGGGAAAATATGAAAATGAAATAAAAACAAAGCCATCCAACACCGTTATATCTAATAGTAATATTAATAACGAATATCATAAAACATTTTATCAAAATTTCGGAAAAAACAACCATAAAACAGCGAATTATTTTTTACAGCTACTAAATAATGGAATGTATTGTAAAGGAGGATTACCAGGAGAAAAGGATATTGATTTTACTAATACTGGTGGAAAAGGGATATTTTATCGTTCAGAATATTGCCAAGTGTGTCCCGATTGTGTAGTTGAATGTGTCGATGGAAAATGTCAACAGAAAAAAAAGAGTGATGGTAGTTGTATTGAACCACAGATATATACAGTTGTACGAGATGAGACGCCTACTGTAATTAAAGTCCTCTTTAGCGGAGAGAACCAGGAAGATATTACAGAAAAATTAAGTTCATTCTGTAGAAAACCAAAAGATGTAAATGATGCTAACTATAAAACATGGCAATGCTATTATAAAAGTAGTGATTATAATAATTGTGAAATGAAAGGTTCATCATACAAGGATAAACATGATCCTAACATTATTGTATCTCATGAATGTTTTCACTTGTGGGTGAAAAGTTTATTAATAGACACCATAAAGTGGGAAACCAAACTTAAGAATTGCATAGATTATACTAACGTCACGGATTGTGATAATGAATGTAACAATAATTGTGAATGTTTTGAAAATTGGGTTGAACAAAAAAAAAAAGAATGGGAAA
>NS_L1_95_Contig8051
GGGTTAAAAAAAAAAAAAAAAAAGAATGGGACAAAATAGTACAACATTTTAAAACGCAAGATTTTGGCAACGAAGGAGCACTTCTTCGCCAATTACCTTACGATTTTGTTCTTAAAGGAATTTTGCAGAAAGGCGAACTTTTGACAAGTATTAAAGAGGGTTATGGTAATTCACAAGAAACAGAAGCAATTAGGAAAATATTGGAAGAGGATGAAAAGGAAGAAAATGTGGGAACAGCTGGTACGGACAGTCAAAATAATACCACAATTGATAAATTGCTCAATCACGAATTAACAGACGCACAAACATGCCTAGAAACCCACAAAAGTGACCCCTGTCCACCAGAAGAAAGTCGTGGCCGCTCTCTAGATTCCGTACCTGGCACCCCACCACTTGCTGGTGGCGCCACTGACCCCACTGACGACCAAGATGACGCCGAAGACGACGAAGAAGATGAAGACGGCGAAGAGCCCGAGGACACCGTCGACCAGGAGAAGTCGGCGGCGGCGGAGGAGACGGTGGAGGAAGAGGAAACGGCAAAGGAGGAGGTACCATCGGTAACACCCGGGGTGAAGCTGGCTTGCAAAATAGTTGAAGAACTATTTACTACACCGAACAGCCTCAATGAAGCGTGCGGCCTCAAATACGGTCCAGGCGGAAAAGAAAATTTCCCCAATTGGAAATGTATAAGTGATACAACCACCACTAAACCAGGTGCCGATAGTGGTAAACCCACTGGTAGTATTTGTGTGCCGCCGCGAAGGCGACGATTATATGTAAAAAAATTACACGATTGGGCGAGTGACGAGGCCACGAAGGGGCCGAAGTCACAAGAAACAAGTGGTGACCAACAGACACAGACACAAGATGACACCACATCACCAAGTGACAACAAACTGCGTGAGGCGTTCATCCAATCTGCAGCAGTTGAAACTTTTTTCTTATGGCATAGATATAAAAAGGAAAACACGAAAACACAAAGTGTTGGGTCACAACTACTACAACCCGTTTCAAATAGTGATGATAGTGACCCCCAAAAGAAATTAAATAGTGGTACTATCCCTGATGGTTTCTTGCGGCAGATGTTTTATACATTAGGAGATTATAGGGATATATGTATCGGTGATGAAAACGTGATTAAGGCGTTAGAAGCTAGTGGTGACAACACAATGAAAAAAATTAATGATAAAATAAAAGAAAATTTAAGCAAACAACCTGGCACACCTCCTGGCAAACCTAGTGACGAACAACGTAAAACCTGGTGGGAACAATATGGAAAAGATATATGGCATGGAATGATATGTGCCTTAACCTATGACACAAACACACCGAGTGGCGAGAAACCAAAACAGAATGAAAAAGTGAAAGAGAAACTTTGGGACGAAAAAAACAAAAAACCCAAAAATCACGACTACAAAACTGTTAAACTCGAGGAAAATAGTGGTACTGAAGGCCCCCAATCCACCCAAAACCCCCCATCCTCTAGTGGTGATAACACCCCCACCACCCTCACCCAATTTGTGCAAAGACCCCCCTACTTCCGATACCTTGAAGAATGGGGTGAAACATTTTGTCGACAAAGGACACGTATGTTAAAAGACGTTAAAACCAACTGTCTTGAT
>NS_L1_95_Contig8050
CTTTAGATAAAAATAAGTGAATGCCGCAAAACCGATGCCAACGCTCCAGGCGAGGGTGGAGGTCACCAGGGGGGGTGGTAAGTAGGGTTGAGTGGGTTGTGGTGGTGCCGGGGTTGGAATCGCTGATTTGTCTTTGGTTTCTGGGACTTGTTGGGGGTTGGGTTTTTTCTCACTTTCTGCTGCTGTTTGTTCGGGTGTGGCATCTCCAGATGGTGTTGTTTGCGATGTTGTTGATTCCGTTTCTTTCGGTTCTGTTGTTGCTGCTTTACAAGCGTCTTCATCCACTGCTTCGTTTGTTTCCTCTTTTATCTCATCCTTACAAATTTGAGGGTGTGTCACTGTATTTTCTGGGTTTTCTTCCTCTTCAAAGGGTTCATCGTCGTCATCTTCATCGGGGGTGTGGTTAACACACGGTTCGCCACTAGGTTTGCCTGGACAAGTTTTTATTTTTTTTTCAAGTTCAGAAATTAAATTTGTTATAAAATCTCCATTATTACATTGCTCTTCCTTACCATCTTCAATATTTTCACCAGTACATCCCCATAATTTTTCTCTGTCACATGGATTGTCAACCACTTCTTGGGCTCTCTTATAATCGTTGTCAAAGAGTCCCTGCCGTAAAAAGGTTTTCACTTCGTAAACTTGTGAATCAACATTATATTGATCGAAGTAACGTTTTCTTACTATTTGCCATTCTTCCCTTTTCTTTGTTATCCATTGTCCAACACATTTACATTTTTTATCATATTTATTTTGACATGTACATCCTTTATCATTTTTCATACATGGCTTTAATTTTTTTCTAATTTTATTGTAATCTTCTAAAAAAGTTTCTAACCATCGTTTAAACAATGCTCTAATTAGTATAATTTGTTTATCATCTATATCATTATTATGTCCTTTTTTAAGACCACATACATCATAACCACATATATTACCACATTTCCATACATCTTTTCTGATACCTTTAAATATACCTGCATCTCTACAATCGTCTAAAGCACCATCAAATTCTTTTTTACTGTTATCACTCACAAGCATATCAATATTTTCATTACCATCTGTCTTATTTTTAATATCTTCTGCAGTAATCTTATTGTTTTTGCACTCCTTTTCTTTATCCTTACTACAATCACCATTTTGACATTTAACTCCAGTTATAGGACATGCAGCACAATAATCTGTATGTTGAAATGTTTCACTATCTTTATTAAACTCTATTTCATCCTTTGTATTATCGTTTTTACATGATAATTTTAATGATTTTAAATATGCTGCAGCTTCAGTGCACGTTTTTAGTGTTACACAAAATATTTTATCATAAGTACTATCATCATAATTTGTACTTTCTGTTTTGTATTTTTTTTCTTGTTTATCAAATTCGTCTTTTTTTCTTTCTATCCATTTTCTATAAGAACTACAAGAAATCGCACAACTGCGACCTTCTAAATCCGGAACAGATCCATCCTTTTTTGGAAGAATATCTTTACAACTTTCTCCATCCCCACTATATTTTTGGATTTTTTTGTTTACCACGACTTCCATCTTCCATACACTCCCCCTTTATCTTCT
>NS_L1_80_109191
ATTGCAGTAGTAATGGATATGATTGCGAACAAACTATAAGAGCAATAGAGCAGTTACGTATGGGTAATGGATGTACTAAATGTTTGTTGTCATGTAATCCTTTTAGAAAATGGATGGATAATCAAAAAGTAGAATTTAAAAAACAAAAAGAAAAATACAAAAGAGCTATAAAAGATATAGGGGAAACAAAAAAAACTAAACATGGAAAAATTAATAATATATATGCAAAAGAATTTTATGAAAAATTGGAAAAGCAATATGGAAGTGTGGACAAATTTTTACAATTATTAAGTAAAGAAACAGAATGTAAAAATCAACCTGAAGTGGAAGGAAAAAAAAAGCATATTAATTTTAATAATGGTGAAGAAGCATTTACTCCAACAGAATATTGTCAACCATGTCCTGAATGTGGAGTGGAAAAGGATAACTATGGAAATTTTATAAAGAGAGATAGTAAACATCAGGCGTGTAAGGGTAAAAATACTGAATATAATCCTCCACATGATGTAGAAAAAACTAATATTAATGTCCTTTATAGTGGTGAGGGACATGATGATATCACAAATAAATTAAGCGAGTTCTGCAAGAATCCAAATAATGAAAATGGTACAAAAAACGAAAAATGGCAATGTTATTACCAAAGTTCTGAAAATAATAAATGTAAAGTTTTGAATGATAAATCCGTGAAAGACCATGATAAAATAATGTCATTTAATGATTTTTTTAACTTTTGGGTAGGACATTTATTGAACGATGCTATAAATTGGAGAACAGAACTTACTAAATGTTTAACTGAATATCAATTAAAGCCTTGTAAACATAAATGTAATACAAAATGTGAATGTTTTCAAAAATGGATTGAAAAAAAAGAAAAAGAATGGATAGAAGTGAAGAACCAATTCAATAGACAAGGAGATATTAAGAACGGATATCATTATATGATTCTTGAAACAGTTTTGGAGGAGGAATTTTTCCCAATTATTAAAAAGGCTTATGGAGAACTACAATCAATAGAACATATGCGCCAAATGATTGAAGAACATAAAAAAAATCCAACTGGTAGAAAAGATGATGAAGATGCAATAGACGTATTGCTGGATCATGAAAAAGAAGAAGCCGAATCATGCATAGATACTCACGAAAAAGACAAAAAATGTCCCGAAGAACACGACGACGAAGAGGAAGAAGAAGAAGAAATTAGACACGTCAATAATCCGTGTATTGAACCTCCTGGTGGCAGTACTACACACCCTGCGATGGTGAACAAACTGGCTCACCAAATGCATGAGGACGCACAAACAGAAGCAAGTAAGCGTAGTGGAGGTATTAGTAAGTTGAAGGCGGATGCAAAACAAGGAATATACAAAAAAAACGGTACGCCAAGTAAGTTGAAGGAAATATGTAAAATAACTCTCGAACATTCCAATGATGATCGTTCTCACGGTGAACCGTGTAAAGGCAAAGATGGAAGTAAGGAAGGTGTGCGAATGAAAATAGGAAATGGTTGGACACATGTGGAAGAAAACCAAAAGTTATACAAAGACTTCTATTTACCTCCTCGACGCGAACACATGTGTACATCAAATTTAGAAAAATTACATGTTGGTAGTGTCACTAAAAATGATAAGGCTAGCCACTCATTATTGGGGGATGTTCTTTTAACAGCCAAAATGGATGCAGACAAAATAATAGAACTGTATAAAAATCAAAATAAAAAATCAATATCAATTGATGAAAATGACAAGGCAACAATATGTCGAGCTGTACGTTATAGTTTTGCCGACCTTGGAGATATTATCCGAGGAAGAGATATGTGGGAAAAAGATAGTGGCGCACAAGACATGGAAAAACATTTGATAACCATTTTTGATAAAATTAAACAGAAACTTCCTCAACACATCCAAGGAAAATATAAGGGTGATAGCAAACATATAAAATTAAGAGAAGACTGGTGGGAGGCAAACAGAAAAGACGTTTGGAAAGCGATGCAGTGTGCATTAAAAGATTTAAAAAAATCCGATGGTGATTGCACATATAGTCGTACAGGTATTACCCCATATGACGATTATATTCCTCAAAGACTTCGATGGATGACAGAATGGTCCGAATGGTATTGTAAGGCGCAGAAAAAGGAGTATGACGAGTTGATGGGGAAGTGTGGTATTTGTATGATTAAGGGTCAATGTACGGGTGGTAATGGTGATAGTGTAAAGAAGTGTGAGAAATGCAAAGCAGCTTGTACATCATATAGAGAAAAAATTAAACAATGGGAAGAACAATGGAATAAAATAAAAGATAAATACACACTATTATACCATCTAGCAAAAACTACTGCTCGATATGGTATTCATGCCTATGCTTATGCTGTAGGTGAAAAAGACAAACCTGTGGTAGCTTTCTTACAAGAATTACTCCCTCCAAATAGTGACAAATCTGGTGTACCCTCCTCTACTCCCAAAACCCCCTACAGCACCGCCGCAGGGTACATACACCAGGAGTCACGTACAGGTGAATGTCAGATACAAAAACGTTTCTGTGATGACAACGAGGATAAATATGTCTTTAGGGGAAAGCCGAATGATCATGATAATGCGTGTGAATGCAAACCACCATCATCACCCGAAGGTGGCCCTGGAGCCCGCTCACTAGAACCATCCAAAGAAAACCTCGACGAAGATGAAGATGAGGAAGACGAAGAAGACGAAGAGGAGGAAGATGGCGACGAAAACGTCGAGGTGGAGCAGCCGGTGGCGGTGGAGGACGAGGGGTCACAAGAACCAGACAAGGGACCACAACAAGAGGTGGAGGGACCAAAAGTGAAAGTAGACACCAAGTTGGATGTGTGCGAAACAGTGAAAACCGCACTTACCAAAGGCGACTTGAATGCCGCCTGCACACAAAAATATGGTGGAATCCAATCACGTTTAGGTTGGAAGTGCATACCAACTAGTGGTGAAAAAACCACTGGTGGTTTGTGTATCCCACCCAGGAGGCGAAAACTATATACACAGAAACTACACGATTGGGCTACCGCGCTCCCACAAGTTGAGGGCGCCGCGTCGCCGTCCAACTTACGCGACGTCGACTTGCGCAACGCCTTCGTGGAATCGGCCGCGGTTGAGACGTTTTTCTTATGGGATAGATATAAAAAAGAGAAAAAACCACAAGCGACGACACAAGGTGGGTCACCACAACTACCACAACTACCACAACCCGATTCAGTCAGTGGTGAACAAACCCCCGAAACCTCCTTAAAAAATGGTGTGATACCCCCCCCCTTCTTGCGACAGATGTTTTATACTTTAGGGGATTATAGAGATATTTTGGTACGAGGTGGTAGTAATACAAATGGTGACACAAAGGATGCCAACAACATAGTGGTTAATGCAAGTGGTACTGAGGAGGATATGGAGAAAATGAAACAATTACAAGCGAAAATTACGGACATGTTAAACAAAACAAATAGTGGTTCCAAACCTTCTGGCACACATGGCCAACAACCTAGTCATAAAACCCGTCAATCCTTGTGGGGCGACTTCGCGCAACCCATCTGGAATGGAATGATATGTGCACTAACATATAAAGATAGTGGCGACAAAGATACACCACAAAAAGTTCAAGCTGCGAACGGCACAGATCTTTTCCAACAACTCAAAGGCAAATACGGCGACTACGAAACTGTGTCATTTGGTGCTAGTGAGACCCAACCCAAAACCAACCCCCCCAAAACCGCCCCATCCAGTGGTGAAAAAACCACCCTCCTATCCCACTTTGTGGTAAGACCCCCCTACTTCCGATACCTTGAAGAATGGGGTCAAAATTTTTGTACAGAGAGGAAAAAGAGATTGGAGAAGATAGAGGGGGAGTGTGTGAAAAGTGATGGTGGACGTTGTAGTGGGGATGGGGAAGATTGTGAAACTATTCGTAAAGAGGATTATAGTACTGTTCGGAATTTTTTTTGTCCACGTTGTGGCAAACATTGTAGTTCTTATACAAAATGGATAGACATAAAAAAAAAGGAATTTGATAAACAAAAAAGTGCGTATGAACAACAAAAAGAAAAATGCCAAACGGAAAGTGAGAGTGCTGCACGTAATAATGAAGGTAACGGAGTTTGTGGATCAGTAACAATGTGCAATTCAGCTGCCGACTTTTTACAAAGGTTAGGATCATGTAAAAAGGATAAATTAGATTTTACGAATACAGAGAAAACATTTGGACATGAAACATATTGTGATCCATGTTCTAAATTTAAAGTTAAATGTAAAGGAAATGGTGATTGCAAGGGTGGTACAAATGATAAGTGCATTGGGAAAACGTTTAATGCAGAAAATTTTAAGGATAAGATAGATTGTAAGGATGTTTTTATGCGTGTCAGTGATAGCAATAAAACGGGATTTGATGATTTAGAGGATGCTTGTCAAAATGCAGATATTTTTAAGGGTGTTAGAGAAGATAAATGGAAATGTTTTTATGTATGTGGTGTAGATATATGTGAACAGACAAACGTTAATCGGGGTACAGATGGTAAAGAATATATACAAATTAGAGCATTGCTTAAACGCTGGGTAGAATATTTTATACAGGATTATAATAAAATTAACAAAAAATTAAAGCCATGTATAGAAAATGGTGAAAAACCTAAATGTGAAAATAAATGTGAACAAAAATGTAAATGTGTAGATAAATGGATAGAACAAAAGAAAACGGAATGGAAAGAAATAAAAAATCGTTACCTTGAACAATATAAAAATAGTGAATCAGGTGATTCCTTTTCAGTGAAACTTATTCTGGAAGACTTACAATCACAAATTGATTTTAAAAGCGCTATAAAACCTTGTGGTAGTTTAAGGGATTTCGAGAGCTCAAGTCATTGTAATGGCACTGCGAACTCAGGAAATAGTGACAAGGATGTTATAGGTTGTTTGCTTGATAAGCTTGAAAATCTTAAAAACAAAACAGAATCTTGTCTAGCCTCAACTAGTGGTGAAACATGTAACGATACATTACCACAAACCCTTGAAGACGATAACGACGAAACTGCACTAGAGGAAGAAACAGATATGAAGAAGATGGTGCCGACAATTTGTGAAGGTGTGGTACCACCAGAAGAAACAGAGGAAAAAGGCACTTGTAACCCAGCAACAACAATACCGGAAGAACCGGCAGCAGCAGGTGGTGAGCAAGCCGAACCCGCCGATCAAGTCCCCAAACCCAAAGATGAAGGCCCTCCACCAAAAGTACCAGTACCAACAAAAAAAGAGGAAAAACAAAATCCTGTGGTACCCCAACAACCCGGCGACGACCCATGGGAACCCCTGAAAAATGCCATGTTATCTTCAACCATCATGTGGAGTATTGGCATTGGTTTTGCTGCATTCA
>NS_L8_55_Contig2009
AAAAAACCCCACAATGTAGTTGTTATGGGGAACATTGTGACGATCAGCTTGACGACAATCCTAGTACTATTCCATCTTTAAAATGTCCTGGTTGTGGAAGAGAATGTAGAAAATATAAAAAATGGATAGAAAGAAAAAAAGACGAATATGATAAACAACAAAAGGCATATGATGGACAACAAAAAAAATTCCAAACGGAAAATAAGGGTGGTGATAATGGATTTTGTGGAACAGTAACAACGAACAAAACAGCTTCAGAATTTTTACAAAAGTTAGGATCATGTTCTAAAAATAATAATGAGAGTGGAGAGGATAATGGAAATGAGAATGGAGAAGGTAAAAAAATTTTTGATAAAAACTGTGATACATTTCAACATGCAAAATATTGTAAACCATGTTCTGAGTTTAAAATAAATTGTGAAAAAGCTAATTGTATTGTTGATGAGGAAAAAAGGAAGTGCAATGGCAAAAAGGGAAATGATTCTATTACTTCAGAAGATATTATATATGACAAAAGTGGTAATGGAAACATAGAAATGCTT
>NS_L6_20_Contig15882
CTTTTTTTGGTTTCGAGGCCTCCGGTGGCGGCGCTTCTTCTTCGGGTTTGACAACGGGGGTTTCATGGGGGTTGCCTTCACCACCACCTGCTGCTGCCGGTTCTTCACTATTTTCTGCTGGGTCACAATCGCCTTTTTCCTCTTGTTTTGGTGGTGCTTTTATCACACCTTCACAAATTTTTGGTGCTTCCACTTGGTTTTCTTCTGTTTCTTCAAGGGGTTCCTGCTCATCATCATGGGGGGGTTCTTTACACTCTGATTGTTTTTCGCCACTAGCTTGGGATTCACACTTTTTTATTTTGTCTTCAAGCTTTTTAATCAAACAATCTATAACATCATTGATTTCATTTTTTTTACCCTCTTTTGAGCTCACAGTGCCATTAAGACCACACGACTTCTTGAACTTATCTAAACCATCACAAGGTTTTATAGCTTTCTTAATTGTAACATCCATTTGAGATTGCAAGTCCTCCAAAAAACTTGTCACTTTGTAAATATCTGAATGATCAGTTGTATATTGTTTGATGTAACGATCTCGTATTTTTGGCCATTCTTTTTTTTTATTTTCTACCCATTTTCCAACACATTCACATTTTTTATCACAATGTTTTATACATATGATTTTTTCACCCTTTTTCGTACAATGTGAAATTTTATGTTTAATTTTATTATAATCTTCTAAAAAATTTTCTAACCATCGTTTAAACAATGCTCTAATTTGTATATATTCTTTACCATCTGTACGCCCATTGAAGTTTGTCTGTTCACATATATCTACACCACATACATAAAAACATTTCCATTTATCTTCTCTAACACCCTTAAAAATATCTGCATTTTTACAATCATTCTCTAAATCACCTTCAAATCCATTTTTACTGTTATCACTCACAAGCATATTTAGTACAGTAGAATTCACTCCATTTCCAATATTTTTTGCATTAATCGTTCCTCCATTGCATTTCTTTTGCGTACCACCACCACTACAATCACTACTTTTACATTTAGATCCAATTAAAGAACATGGTTTACAATTTACTGCATCTTTAAATGTTTCACCGTTTACATCAAAAATCTTTTTACACTCTGCCCTCTCATTCCCATTATCAGTGTTACAACATGGTCCTAACTTTTGTAAAAATAAATCAATAGACGTATATTGTTTAAGCTTTTCAAGAAATTCTTGATCAGATATGTCAGCAGATTTACTTTTAGCATCTTGATTTTCTTCACTATATATTTTTTCTTGTTTAGTAAATTCGTCTTTTTTCCTTCTTATCCATTTTCTATAAGAACTACAATGTTTGCCACATCTTGGACAATTAAAAGACGGAAGAATATTATATTTCTGACTAAGATTATCGTTACAATTTTCACCATCCCCACTACAAACCTTGTTACCATTCTCTCCACCACGACATTCATATTTTATGTCTTTCAACCTTTTCTTCCTTTCTCTACAAAATGTTTCACCCCATTCTTCAAGGTAACGGAAGTAGGTGGGGCGTAACACAAAGTGGGATAGGAATGTGGGGGTGTTATCACCACTGGGTGAGGTGGTTTGGGTTTGTTTGGCACCGTCATTACCACTCTGTTCTACGAGTTTGGCATTTGTGTATTCGTATTGGGGGTTTTTGGGGGTGTTCTTGCCACTGTCCCAAAGTTTATCTTTCACTTGTGTATCTTGTGTTGGTTTCTCGCCACTGGATGTGTCTTCTTTGTATGTTAGAGCACATATCATTCCATTCCAGATTTGGGGGGCGAAGTCTTTCCACAAGGTTTGTTGGGGGGTTGTGCCATTAGGTTTGACAGGTGGGCCACCAGCTTTGGAACCACTATTTATATGTTCTTGTATTTTCGCTTGTAATTGTTTCATTTTCTCCTTCTGGTCCTCACTACTCGCCTTACTCACTATATCTGTGTTCCCCACACATATATCTCTATAATCTCCTAAAGTATAAAACATTAATCTCAAGAAATCGGGGGGAATTTCACCATTTAGTAATTTGGATTGGGGATCATCACTGCTTGCAACGGGTACTGTTGGTAGTGCTACTGGTTGTGTTAGGCTGTTCGCACCTGCCATTCCATATCCTGCTCCGGAGAAGCCGAATGTTCCATTTTCTCGTTGTAGTTCCTCTTGTTTTTCTTTTTGTTTTATTTTCTTATATCTATCCCATAAAAAAAACGTCTCAACCGCGGCCGATTCCACGAAGGCTTTAAGCAAGCCGTCGACGTCGCGTGAGTTGGACGGCGAGGCACCCTCTGGTGGTGGTTGTGTCGCAGTGTTAGCCACCTTGTCTGCCCAATCGTGTAGTTTCCCCACATATAATCGTCGCCTCCTGGGTGGGATACAAATACTACCATCACTTTTACCACTTTCTGGAGTACTACCACTAGGTACACACCTCCAGCCGTAGTTTTTACCAGTAACATATTTGAGGGTACAAGCGTCGGAAAATTTGTTTGTGTCTTTAAATAGGTCGGACACAATTTCACAAGCTGACTTCACCCCGTCTACTTTTGGTGCCTCCGGTACCTCCTGATCTGTGTTCTCCTTTGCCGGCTCCTCCTCTTCCGCCTCGACGTTTTCCTCGGTACCCTCCTCTTCTTCCTCGACTTCCTCTTCGTCTTCGTCGTCATCATCGTCATCGTCGTCTTCGTCGACACGTGGTGAGTCGGCGGAGCGGCCGAGGTCTGAAGTGGCTTGTTCTTGTCGTTGTTGTTTTTTTTTCTCGCAATCTTCTTGAGTTTTTTTGCATTCTTTGGCATCGTTTTCTTCGTGTTTTAGTAATTTATCAATTGTATTCTTATTTTTATTGTCGGCAACATCAGCTGCTGTTGTTTTATCCCCTTTCAGCATTTCGTTAATGAG
>S_L6_19_Contig8062
ATTATTATAGAATATTATAAGAATATGATGACATAGATATTTATGTATAACAATAAATATATAATAATATATAACATAATATACTAATGGTATGCTATACTGATCATAACAGTATATACTAACCATATATGCAACAAAATGTATTTATAACAATGAAGTTATATTTATAATATAATGTAGTCCTAACAATGGCTCCCACGGCGCCTCTTGGGACTGCACGGTCAACATCTACTACATACAGTAGTGTCAAGGATCTTTTGGAAGACATTGGAGAGTCTATACAACAAAAAGCAAAAGTGGATGCTCTAACACGTAGTAAGGGACTTTTGAAAGGAGATTTATCACAAGTAACATATTCAAACGATAGACGTTCTAAAGAATCAACGCTAGCAGAACCATGTGATCTTGATCATACTAAATATTCTAATGTTACTGATGACCATAATGATCCATGTGGAAATAGACCAAATTTTAGATTTTCTGATAAATATGGGGGTCAATGTACTAATAGTAAAATAAAGGGTAATGATGATGAAAATGGTGGAGCATGTGCTCCACTAAGAAGGTTATTTATATGTCACCAAAATTTGTCACATATGAAAGAAGATAAAATTGATAATCCTCATAAATTATTGTTAGAAGTATCCCTAGCAGCGCAACATGAAGGACGATCATTAGTAGAAAAGCATGAAAAATATGAAAAATCTAACCATTATTCTAAAATATGTACTATATTGGCGCGAAGTTTTGCAGATATAGGAGATATTATCAGAGGAAAAGATCTTTTTATAGGTTATAGTCAGAAATATAAAGACGAAAAATCAAAATT
>NS_L6_20_Contig17332
GAAAAAATGGTTAAATCAAAAGAAAGAGGAGTGGAAACAAATACAAAAACGTTTCAATGAGCAATATAATTATAGTGACCCAGAAATGAAATCCTCGTTTAGAAGTTTTTTGGAGACTTTGATACCTCGAATTGCTCCTACAAATGATAAAGCAAAGGTTACACAATTAAGTGATTTAGAGAAGTCACTTGGATGTAATTGCGCTGAGAACTCAAAAGAGCTTGAAGATGCTAACAAAAAGGATATCGTAGAATGCATACATAAATATCTTGACAAAAGAATAAAAACAGAATCCTGTCCAGACCAACCTAGTGGCGAAAACCTAGCACAATGTAAAGAATACACCCCCCCTGATGATGAGGACTTACTCCTTGAAGAAGAAAATACAGTGGAACACCCCAAAATTTGTGGAGAAATGACAACAACAGAAGAACAAACGAATACAGAAGAAACTTGTACACCAACAGTCGATCCTAGTGTAGACAAAGTAGAAGAAAAAGAGAAGCAAGAAGAACCAGGACATGCACCTCCCCCTCCTCCACCACCAAAAAAACAACCACAACCCCCCCCACAACAACCCCGTAATGTGTTGGACAACCCCCATGTTAAAACCGCCCTGGTGACCTCCACCCTCGCCTGGAGCGTTGGCATCGGTTTTGCTGCATTCACTTATTTTTATCTAAAGGTATTATATATATATATAAATATATATGGATGTGGATGTA
>NS_L8_65_Contig4009
ATGGGTTAAACGAATGGAAACAGAATGGCGGGATATCAAGCAACATTTTCACAAGGAAAAAGATCATGTAGAGGATCATCATTTTACAACTCTTGAAATCTATTTGGAACAGGAATTTTTACCATCTATTGAAGATGCGTATGGAAATGATGAAGCAATAGAAAAAATTGAGGAATTGTTAGAAGAACGGCGTACTCACGCAGATAGTGACTTAAAGGATGAGGAAAAGAAGAACATAATTGATTACTTGCTCGAACATGAAGGAAAAGATGCCGAAAAATGCACAACCACCCACACAGACGAGGAAGCATGCACCGAAGAAGAAAAAATACACAATAATCCTTGTGCTAAACACATTAATAAACGATCTGTAAGCGTGAAGGATATTGCCAGAAAAATGAAAAGTAACGCGAGGAAACTATTGCGTAATCGTGGTGGTAAAGATGAATTGAAAGGTAATATATCATTAGCGGAATTTAAAAATGGCGGCAATGGAAGTGAATTGAAGGGAAATATTTGCAAAATTGACAAAAATATTCATACAAATGATAGTCGTCGTGACGGTGAACCGTGTAAAGGCAAAGATGGAAACAATGAGAGATTTAAAATAGGAACGGAATGGAAAATTGGAGAAAAAGTAGAAACGACATACAGTGACGTCTTTTTACCACCCCGACGACAACATATGTGTACTTCCAATTTAGAAAAATTAGATGTTCATTCGGTCACAGGTAATAGTAACGTTAATCACTCTTTTTTGGGGGATGTACTTCTCGCAGCCAAACTGGATGCAGCTGAGATAATAAATCGCTATAAAGATCAAAATCACATAACAAGTAAAATAGAACAAAAAGATGAGGGGGCTATGTGTCGAGCTGTACGTTATAGTTTTGCAGATCTTGGAGACATTATTCGAGGAAGAGATATGTGGGATAAAGACAGTGGCTCAGAAGAAATGGAAGAAATTTTGAAAAAAATTTTTGGTACACTCCATCAGTCACTTGATGACATCAAAAACAAATATACAGACGACGATAACGGCAAATATACAAAATTACGGGAAGACTGGTGGTCCGCAAATCGTATTAAAATCTGGTCTGCAATGAAATGCGCCCTAAAAAGTGATAATATCCAATGTAGAAT
>S_L8_56_87995
CATACTCCTTTGGCGGATGTTTAAAAGCATACTTCTCCTTGTTGCCGTTATTATCACAAAAAACCTCTTGCCCCTTGCACCCCACAATTGGCATTTCCTGATGTATGTACCCTGCGGCGGTGTTGTAGGGGGTGATCGTGGTGAGGGCGGTGACACCAGGGGCACTACTACCAGCAACACGTTTAAAACGAACACGTGCGGCAGCAAGTTTAACACGAACAAGTGCGGCAGCACTATTTTGTGGTAGTAATTGTTTCAAGAAATCAACAACGTCTTTTTCATCTTTGGGACCAATAGGAGTACTTTTTTCACCTTTTCCGTCATCATTAGTATTTTCTAATGCTTTTTTGTATAAATCTTCGTATTTTTTTGATATTTTTTCCCATTGTTTTTCCCATGGTTGAATTTTTTTCCAATATTCAGCACATGCTTCCATGCACTTCGTACACTTCTGAGTACCATTCATACAATTCTCTCTCATACAGTCTCCACACCCCTTCTGTAGTGTCTTATACGCCTCTGATTGTATTTTACAGTACCATTCTGCCCATTCTGTCATCC
>S_L8_56_33145
GGGAAGGAATGATATATGGATTAACTCATCACCTTACAGACGAAACCGAAAAAAAAAAAATCACAGATAATTCTGAGTACACGGACATTACCAAACTGACCCCTTCCCTTGAAGAGTTTGCAAAAAGGCCCCAATTTTTGAGATGGTTCACAGAATGGGCAGAAGAATTTTGTAATAAGAGGAAGAAAGAGTTGGAGATTTTACAAAAGGCATGTGATGGATATGAGGGTAATGAACGTAATAATGGAAAGAAACAAGATTGTGAACGGGCGTGCATAAAATATCAAAAATGGCTTGGAATATGGAAAACTCAATATATACAGCAAAGAGAAAAATTTAGAATGGACAAAAAAAAAAAAAACTATAAAGATTATCCTTCTACCGAAAGAGACATTGATAAGACAAATTGTGCTCATGAATATTTAAATCAAGAATTACAAAATCTTTGTGGTAATAAGGATTGTTCTTGCATGGAAAAACCCTCCTCACAACTACCAAAAACAACACAACAATTACGATCATCTGATGCTAATGATATGCCAGAATCGTTGGATTATCCACCTGAAGAATTTAAGAAGAAGTGCAAATGTCCTGATATTTCAATAAAAGAATGTAAGATTCATACAAAAAAAATTCCTAAACCTAAAATACCTATGAATTGTGTAGAGAAAACAGCATATTATTTATCTAAAGAGGCAGAAAATAATATGGATATTACTGTGAAGGAAGAAATAACACCTATTGATTGTACAAAGGAAAGTAGGAGTTCTGGGACTAATAATAATCCTTGCGATCCAAAAAAACCTTATTCACCTGATAAATATATAAGTACAAATCCATGTCAGGGTAAAGGAAATGATCGTTTTAAGGTAGATTATGAATGGAAATGTTACAAAAATTCAAAGTTCTATCAGGAGAA
>NS_L6_20_Contig17380
ATGGGGTCAAAATTTTTGTAAAGAGAGGAAAAAGAGGTTGAAACAAATTAAAGAGGATTGCCGTGGTGGAGAGAATGGTGACAAGGTTTGTAGTGGGGATGGAGAAAATTGTAACGAAATAGTTATAGATAAGGATAAAATTTTTGGCGATTTCCTTTGTTCGACGTGTGCCAGACATTGTAGATCTTATAGAAAATGGATAGAAAGAAAAAAAATCGAATTTACTGAACAAAAAGGGGCATATGAAAAACAAAAAAGGGATGCTGAAAGTAATACTGGTGCCACGAATCATAATGAATTTGTTAAAAAGCTTGAAAAATGTCAGTCTATTGATTCATTTTTAAACAGCTTAAAAGACGGACCATGTAAAAATAATGATAATGGAGAAGGTAAAATAGAGTTTAATGAACAAAGTGAAACATTTCAGCATACAGATTATTGTGGTACATGTTCTGAATTTATAGTTAAATGTAAAGGAAATGGTCATTGCGTGGGTGCTATTAATGGAAATAAGTGCAAAAATGGAACGATTACTGCACAAAATTTTAAGGATAAGATAGATTGTAAGGATGTTTTTATGCGTGTCAGTCATAACGGTGAAAATGGATTTGGTGATTTAAGCGATTGTCAAAATGCAGGTATATTTGAAGGCATTAAAGAAAATAAATATAAATGTGGTAATGTATGTGGTGTAGATATATGTACTCTGGAAAAAACAAATAATAATGGGAAAACTGATGAACATATCATAGTCAAAGAATTGGTTAAAAGATGGTTAGAATATTTTTTTGACGATTATAATAGAATTAGAACAAAATTAAAGTCATGTAAAGAAAATGGTAAAGGATCCACATGTATAAAAAAGTGTGTAGATAAATGGATAACTAAGAAAAAGGATGAATGGAATAATATAAACGATAATTACCTAAAACAATATACAGAAAAAAATCCTCATGGTAATAATTTAACTA
>NS_L7_29_31137
GTGGGGATGGGGAAGAGTGCAAAAAAGATCCTCCAAAAAAGGAAGATATTTTTAAGCCTTTCAATTGTTTGACATGTGCCAGACATTGTAGTTTTTATAGAAAATGGATAGAAAGAAAAAAATACGAATTTACTGAACAACAAAATGCATATGGTGACCAAAAACAGGATGCTGAAACTAAATCTGGTACCATTTATAATGAAAAAGTTGTTACAGATCTTAAACAATATAAGTCTATTGATTTATTTTTGGGAAAGTTAAAAGCCGGACCATGTTCTAAAACTAAAAATGAGAATGATGATGATATTAATAATGAACAGGATAAAATAGAGTTTAATAAGGATAGTAAAACATTTAAACATACAGAATATTGTGATCCATGTCCTATAACTGGATTTAAATGTAAAACTGTTCATTGTAAGGGTGCTAATGGTAATACGTGCAACGGAGAAACGATTACTTCAGATGCTATTGGGAAAATGGTAAATTCTACTGATATAAATATGCTTGTAAGTGATAACACTATGAAGAAATTTGAAGGTGACTTAGAGGCGTGTAGAAGTGCAGGAATCTTTAAAGGTATTAGAAAAGATGTATGGAAATGTGGTGAATACTGTGGTGTAGATATATGCACTCTGAAAAAAAATAATAATGGGGAAGAAGGTGATGAAAAACCTATCATAATGAAAGAATTCCTTAAACGATGGTTAGAAATTTTTTTTGAAGATTATAATAGAATTCAAAAAAAAGTAAAGGCGTGTACGAAAAATGGTGAGGTATCCAAATGTATAAAAGATTGTGTGAAAAAATGGGTAGAAGAAAAAAGGACAGAATGGAAAAATATAAACAGTACTTACCTTGACCAAAATACAAAAGTAAATCCTGATGGTAATAATTTAAACTCTTTTTTAGAGCAGGCACCATTTAGGAATGAGGTTGACAAAGCTATAAAACCTTGTGATTTTGATAAGTTCAAGACTTCGTGTGGTCTTAATGACGCTGATAACTCAAAAAAGAGTAAAAAAGGTACACAACAAGAGAAGGATCTTGTTCTATGTTTGCTTGACAAGCTTGGTGAAAAAGCAAAACAGTGTAAAGACCAAGCTAGTGACAACCCAGAAACACCGTGTGTTTCCACCCCCCTTGATGATGAAGACTTAACCCTTGAAGAGGAAGAAAACCCAGTGGAAGCACCGAACATTTGTCCAAAACCACCAGAGGAACCAAAAGAGACTTGTGAAGAAGCACCAACCATTCCGGAAGAAACGGCAACACCATCATCTAGTGAGGACAAATCCGACCAAAACCCCCCGGCACCGGCCCCTGCGGCGCCTCCATCACATGTACCTCCAACCCTGTCCGACCAACCATCAAAACCTATAGGTGACATATTATCGTCTACCATCCCCTTTGGAATAGCTATTGCGTTAACTTCGATAGTGTTTTTATTTTTGAAGA
>NS_L8_59_Contig2345
TTGGGTGAAAGTTTTGTCGGTATATCATAATCACCTTTGGGTATTTGCAGTATTTGAAATAAATTTCCAACAGATGATTTGGTTTTTTTCTTCAAATAAAGAAAAGCAATGGACGTCAAGGCCAGAGCAATTCCCACTGGTATAGCGGATGGTAACACATCATTCAGTATGTTGTTCGTTGGGGGTGTTTTATCGTCTGTTTGAAAAAAGGGTACAAAATAATCAAATGATCTAGCGACAATTGCATGAATAGTATGTGCATCGGGCCTAATATTTTTTATACGCTTTGGTATTTGAGCAACTGCTTTTTCGATTGTTTTTAATCCTGGAATTTCAGGAGATTTAAATATCTTTTCTTTAATGAAATTCAAGATTTTATCGGATTGTCTGGTTGAGTTTTCATGGCATTTACATTTATCTTTATACTCCTTTGGATATGATGAAAAGGCGTAATTACTTCCATTACTATTCATTTCAGAAAATTTATAATCTGTGCAATGTGTTGATTTATCAAGATATTTTTTAGCGTTATGTGGATCCTCGCACATTTTATCTAATTTTTTTAAAAATTTTATAGAAGAATCACTATTTGCATCGGTACTAATCGCAGTTTTAGCTTTCATATATAATTCTTTGTATAATTGATTTTGTTCCTCAAATTGAACTTCCCATTTATCTACAAATTCTTTATATTTTTCACATTTTTTATTACATTCTTCACATTTTTTCTTATCCTCCTCTTTTTCACACTTACCATGTTTTGTTTTACATTGTTTACACTCGCTTTTCATTTCATTATTTTTTTCTTTTAATGCTTTACAATAATATTCACTCCATTCTTGCAGAAAACGATAACGTTCAGGTATATAATCATAATCAGGAGGTTCAGAATCGTGACCACATTTTTTCGTTTGTTCTGTTTCTGTACTTGTATTTTGTGAACTTTCTGCATGGTTATTTAGTTTTTTTCTAAGATGTGCATTTTTTGGTGCACTACAAGACATTGCTTTCCATATATCTTTTCTATTAGCATCCCACCATTTTTCCCTTAATTCTGGAAGTTCCATGTTCTTTAATGAACTATTTCCGCTTTTTAATTTAGTGAATATTTCTTTTAATTTATCCTCTATATTATCACCATTGTTAAGCCTAATCTTAGTTCTTCCTCTAATAATATCAGCTATATCGGCAAAACTGTATTTCATAGCATCACAAATTATATTTTCTTTACACGGATTTTCTGGTAACAAATTTTTTATTATATCGTCTCCTTCATTTTTTGCTATTTCTTGGATTTTTGTTAGTAATTTTTTGCTTTCATTAATATTTTCGTCTCTTATATGTTCAAATTTCTTCAAGCACATATCTCTTCTTCTTGGAGGAATACATAATTTGTTTTTTCCATCAGCTGAGTCTCCATCACATTTCCATTCTTTCCCTATTTTAAAACGTTTGTTTTTATTATTGTCGCAGGAAACGTCCAAAGATTGAAATGCTTTAGGGTAACGACTTTCGAAATCACAATTGTTTCCACCATGGTTATTATTTTGCTTATTTATGAGGTTACATGTACCGTTATAATGTGTGCCATCGCCTTTCAAACTGCTATGAATTTTTTGTACATTTTTTTCTGCAATTTTTCTTAATTGTTGTGCCGTTCTCTCTACACAACTCATAGGTTCAGGAGGTATAGCACACTTACACTTATTTTTATTTTCTTTAGGTGGATAATCCAAATCTTCAGGTAAATCGTTTATCCCAGATAATTCTATTTCTTCATCTTGTGTAGAGGAATTTTCCATACACTTACAATGACCATTTATACAAAGTTTTTTTAATTGTTCATGTAAATAATCACGAGCACTTAGTGCCTCTTCAACATCTTCTTCAGCAGGAGTATCCTTATACTTACCTGCTTTTTTATCTTTATCAAATTTTGCAGTTTGTTGTTCATATTGAGTTTTCCAATCTTTAAGCCATGATTTATATGCTTCACACGCATTTTTACACGCTTCTTTCTTAGTTTCATCACTTTTCTTACACTCATAGAACTTACACCCCTCCTCCAAATCCTTGATCTTTACACCACGTGTTCTACAAAACTCTTCTCCCCATTCAGTGAACCATCTCAAAAACTGGGGGGTTTGGGCGAATTTCTCCAACGTGGGGGAATTATC
>NS_L1_80_108977
GCATGTAAACCTTTTGTAAAATGGATAGATAAACAAAAAGTAGAATTCGACAAACAAAAAAAAAAATACACAAGCGAAATAACAGGTGCTAGTGGTAGGAGTAGTAGGAGGAAAAAACGGAGTAGTAGTAGTAGTAGTAGTTATGATAAGGGGTATGAAAAAATTTTTTATAAGAAACTGAAAGATACTAACTATCAAAATGTCGAAAATTTTTTAGAAAAATTAAGTAAAGAAGGAATATGTCAAAAAGAACCTCAAGTAGGAACGGAAAAAGCAGACGCTGCTAATTTCACTAATGAAAAATATCTAGAAACATTTTATCGTACAAAATATTGCAAAGCATGTCCGTGGTGCGGGGCGGAACAAGAAAGTGGTGGTGGATGGAAAGATAGACAAGATATAGAATGTGGACAAGGTAGGGGATACAAGGGTTATGAAGAAACCAAGATACCAATACTTACCGGTTATAAAGGACAGTCAGATATCTTCCAAAAATATAGAAATTTTTGTGATAGTGTAAAGAATACTGCAAATGGTGGTAAAGGTGGTGTAGGTGCTAGTGAAAATGGTGCTGCTAGTAATAGTGATAATGCTACCACTGGTTATTGTGGTGGTACTAATAATATTGATAAAGGTCCTTCTTTGTGTGAAAAATGGACATGTTATTATAAAAAAAAAAAAGAAAAGGATGATGTCAATGGTGACATTAATTTTTGTGAACAACAAAAGCAGGACAAGGATGAAAAAAAAGAATACAGTATGTCCTATAATGCATTTTTTTGGGATTGGGTTTATCATATGTTACACGATTCCTTAGATTGGAGAAAACAACTTGGGAGTTGTATAAATAAAGATAATGACAAATCACAAAATTGTAAAAACAATAAGAAATGTAAGGATAATTGTGGTTGTTTTGCAAAATGGGTTAATGAAAAGAAAACCGAATGGGAAAATGTAAAAAAACATTTTTACAAGCAAAAAGATATTCCAGCAGAAATGCATGATATAACTCTTGAATTACTTTTGGAGAAAAATTTACTTTTGAAAAGTATTGAAGATACACATGCGAATGCAAAGGACATAAAACACATTAAGGAAATGTTGGAACAAGCAGGCGCTGTTGGTGGTGTTGCTGTTGCTGGTGGTAGTGCTGGCGAAAATAAGAATACTTCAATTGATAAATTTCTCGAAAAGGAATTACAGGAAGCCAAAGACTGCCAATCAAAACACAACGACTGTCCAAAACCAGAAGCACCAGGCCCCGAAGGTCGTTCCGACCACCATGACACCCCATCACGTGCTGGTGACGATGACGCCGCCTCAGACGACGACTCCGGCGAAGAAGAAGAGGAGGAAGAAGAAGAGGAAGAAGAAGAAGAAGATGACGACGACGACGTCCACGAAGGCGGCGGAGGCGGCGCGGTGGTAGACACTGGACAGGAGCTACCGGGACCACCAGCAACAACAACACAAGACGACGTTTGCAAAATCGTGGGAGATGCACTTAAGGTCGACAAAAGTCTCCAAGATGCATGTAATTTAAAATATGTGAAAGGCAAAAACTACGGCTGGAAATGTGTATCAAGTGGTGGTAGTGGTGCCACCACTGGTGGTTTGTGTATCCCACCCAGGAGGCGACGATTATATGTGGGGAAATTGGAACAGTGGGAAAAAACAGTGGCACAACCACAGGCCAGTGATTCATCACGAGGTACCACTCAGGCGACCGCGTCGTCGGAGTCACCAAAAGGTGACTCGCTCCTCCTTACCGCCTTCGTGGAGTCCGCTGCGGTTGAGACGTTTTTTTTATGGGATAGATATAAAAAGGAGTGGGAGTTACAAAAGAAGGCGGAACTACAACGACAACAAGAAAATGTAGGACTTGACCTCGCCGCTCTCAATGCCGTCCTCGGTGAAGAGGAGGAACAGCCCCCCCAATCCAAATTAGAGAAAGGTGACATACCCCCCGATTTCTTGAGATTAATGTTTTATACTTTAGGAGATTATAGGGATATAGTAGTACGTGGTGGTCACAAAACAAACGGTGTTGACACAAACAATGATAAGACAAATATTGTGCTTCTTGCAAGTGAAAACAAGCAGGAGAAGGAGAAAATGAACAAAATACAACAAGAAATAGATAAAATTCTAGAAAAAAGTGGTAGCGAAGCTGCTAGTGGCACACAACAACAAACCGAACGTGATACATGGTGGGATAAACACGCCCCTTCCATCTGGAATGGAATGATATATGCTCTAACATATAACACAGATAGTGGCGAGAAACCAACACAGATTCCGAAAGTGAAAGAGGCACTTTTGGAAAAGGGCAAACCCAAAAAAAACTACCAATACTCAGAAGTAAAATTGAGTGATAACGATGGTGATGGTACATCCACTCCCAAAACTGTCGACAGCACCAAAGTGGAATCCCCCCACTCCCAAGCCAACGGAAGCATCTCCCTGGCCGACTTCACCAGCCGCCCAGCGTACTTCCGTTACCTTGAAGAATGGGGTCAAAATTTTTGTAAAGAGAGGAAGCGGATGTTGAAAAACGTTAAGCATAATTGTCGTAATATTGAGAGAGGTGGTCACCATTATTGTAGTGGGGATGGACATGATTGTACTGAAAATGGAAACCTTAAACATAAGAATATGTTTGCAAGTTTAGATTGTCCAAGTTGTTATGAACAATGTAGAAAATATAAAAAATGGATAGATATAAAATTCGAAGAATTTCAAAAACAAAAGAATAAATATGATGGGGAACTTCAAAAATTAAAAGATAATTCCGAAAATGATGGTGACACTAAAAAATTTTGTACAGAAATAAAAGAAAAAACTTCTGCTGCAGGTTTTTTGCAATCATTAAAACATTGCAAACCTCGTGAAGATAATAGTGAGGAAAAAGATGAGGATAAAAAAAATAATAAAATAGATTTTAAGAATATTACTCAGACATTTTCTCGTTCAACTTATTGTGAAACGTGTCCTCCCAATGAAGTTACTTGTAATGGTGGTGGTAGAAGAAGTGGTAGAAGAAATGGATGTACAGCAGTTAACGTAAATGAGTGGGAAAAAATTTTCAGTGAAAACGGTGGAAACAGTACTACTATTGATGTAAAAATGATTGATCGTAGGGGACCCTTTATTAAAGAGTATTTAAATAACTTAGAAAAATCAGAAGAACCAAATGATTCATTTAAAACATCACCTTTATTTAAAAGTGTAAGAGAACAACAATGGGAATGTAAAGTTACTAATGATGATATGCATATATGTAAACTAAATAAGTTTAAGGAAAATATAGACCTCAATCAATATACTACATTTAAAGTATTGATAGTATATTGGTTAGAAGATTTTTTATATGGTTATTATTTATTGAAAAACAAAATAGAAAAATGTACAAAAAATGGAGAAAATACATGTGATAAGGAACCTAAAAACTATTGTGCATGTGTGAAAAAATGGTTAAATCAAAAGAAAGACGAGTGGAAACAAATACAAAAACGTTTCAATGAGAAATATAAGGATGTTAGTAAACAAAATAAATCCTCGTTTAGAAGTTTTTTGGAGGAATTGATATCTCAAATTGGTGCTATAATTGATAAAGGAAATCATAAATGTTTACAGAAGTTAGTGAAGTTACTTAAATGTAATTACCTTGAGAGCTCAAAAGAGGAAAAGGGTAATGAGGGTATACAAGAAGAGAACGATCTTGTTCTATGTTTGCTTGAAAATCTTGGCAAAAAAATTACTGAGTGTCAATCCAAACATAGT
>S_L7_42_Contig5410
AACATATATATATATATATATATATATATATATCCAAACAAATACATATACACACAAAAAAACACATCCCCACATCCATATATATATATATAATACCTTTAGATAAAAATAAGTGAATGCAGCAAAACCAATACCAACGCTCCAGGCGAGGGTGGATGTCACAAGGGCGGGGGTTTTATCCACTATTTGGGGGGTTGGTTTTGGTTGGGGTTGTGGTTGTTTTTTTGGTGGTGATGGAGGGGCCGCAGGGGCCGGTGCTGGTGCTGGTTTGGATGGGTGTTCTTCCTTTGTGTCTTTGGTTTCTGCTGCTGGTTCTTCTTCTTCTTTTTTTTCGGGTACACCAGGGGATGCTGCTTTACATTCGCCTTCTTCATCCACTGCTTCGTTTGTTTCTTCCTCTATTTTACAAAATGTTGGGTGTCCCACCTTTTTATCATTTTCCTCTTCATTTTCCTCTTCATTTTCCTCCTCATAATCATCAAAGAGGGGGGTGGGGGTATCAACACAATTTTTTCCTGTATCTCCACTATGATGGGTTTCACACTTTTTTATTTTTGTAGCAAGTCTATCAAGCAAACAATCTATAATATCACTTTTTTTACCATCTTTTTTTTGTGAGCTATCATCGCCATTAAGACCACAAAAACTCTCGAAATCACCTAATTCTTTACAAGGTTTTATAGCTTTTTTAAATGCAGTTTGAGGATCCAATTCCTCCAAAATAGTTTTCACTGGGTAAGATTCATCTGCATTTTTATATTGGTCAAGGTAAAGGCTTTTTAGATTTGTCCATTCTTTCTTTTTATTATCTATCCATTGTCCAACACATTTACATTTATCTTTACAATCTTTTTTACATATGGTTTGTTCACTATTTTCCTTACAATGTGAAATTTTATGT
>S_L7_42_Contig5416
TAAAGGTGAATGTGGGGCATGTGCACCGTATAGGAGAAGACATATATGTGATTACAATTTAGAATTTATTAATGAACAAAATGTATTAACTACTCATGATTTATTGGGAAATGTGTTAGTTACAGCAAAAAGTGAAGGTAAATCTATTGTTGAAAATCATCCAAATAGAGGATCTTCAGATGTATGCACTTCCCTCGCAAGAAGTTTTGCAGATATAGGCGATATTATAAGAGGAAAAGATCTTTTCCTAGGGAATAAACAAAGAAAAAAAATATTACAAGAAAAATTAGAAAACATTTTTAAAAAATTTAGGGAAAAATATAAAGACCTTAAGGACCTTCCGATAGATGATATTAGAGAATATTGGTGGGCACTTAATAGAAACGATGTATGGAAAGCCATAACATGCAATGCACCGTATGATGCTAACTATTATCGAAAATATTCAGATAAAAGTATGGATTTTACAAGTCAAGGACAATGTGGCCACACGGAAGGAACTGTTCCTACAAATCTTGATTATGTCCCTCAATTTTTACGTTGGTTCGACGAATGGGCAGATGATTTTTGCCGAATAAAAAAAATTAAATTAGAATTGGCCAAGAAAGCCTGTCGTGATGAGAGAAGGGGAAAATATTGTAGTTATAATGGATACGATTGTAAGAACACTATTTGGAGAAAACGTATTTTCCAATGGGATAATAAGTGTACTGATTGTTCGGCTAAATGCAAACTTTATGAACATTGGTTAGGCAATCAACGAGAAGCATTTCGTAAACAAAAAGAAAAATATGAAAAGGAAATACAAACATATCTATCTGAAGAAAACAAACCTGGAAGTAATATTAAAAACGAATATTATAAGCAATTTTATGTGAAACGTAAGGATAAGGACTATAAAACAGTAAACAATTTTTTAACTTTACTAAATGA
>S_L7_42_Contig5414
CACAAAAGTCGCTTCCCCACTCATGTAACCAACGAAAATATGTAGGTATTTTCACAAATTGGGTGAGTTTCGGGTTGTTGAGGGGGTCGTCACCACTAGAGGATGGGGGGGTTTCGGGGGTAGGCATGGCGGAGGACGTTTCATCTTCTTTGAGTGTCACTTTTTCGTAATTGTAGTCGCCGTCTTTTTTGAGTTTGTCCAAGAGTTTCTCTTTCACTTTCACATCCACTACTTTTGGGTCGTCCGTTTTATGTGTTAAAGCACATATCATTCCATGCCAAATATGTTCACCATTTTTTTGCCACCAGGATTTACGTTTATCACTAGGTTGGGTTTGGGTGCCACGAGGAGCAGGTGTGGAATCACTATTTTCGATAGCAGTTTTTATTTTCGCTTCTATTTTGTCCATAGTTTCTTTATCATTTGTATCTATACCATCTGGTGTCTTACCCACACATATATCCCTATAATCCCCTAACGTATAAAACATTAATCTCAAAAAATCATCAGGTATTTTGCCACTTTCTAAATCCTCTTGTGCTTTTTTGTCCGGTGATATTTCTTCTTCCTTCTCGTCAAATGCTTGCGTGAGTGATGAACCTCCTAATCCACTCTCTTCTTTAGGTGGTTTTTTCTCCTTTTTGTATCTATCCCACAAGAAAAACGTCTCAACCGCGGCCGATTCCACGAAGGCTTTAAGCAAGTCGCCGGCGCGTGGGTCGGACGGCGACGGCAAAGTGGTTTGACCACTCGCTTGTGGTGGTTGTGTCTGTTGGTCACCACCCGCCTTTGTGTTACCACCAACTACTGTGTCGTTACCACCAACTGCTGTGTCGTTACCACCAACTGCTGTGTCCTTACCACCACCTGTCAATTTCGTTAGTGGTGTGACATATAATCGTCGCCTCCTGG
>NS_L1_95_Contig7839
ATAAATTGCTCGCCGAGGTGTGTTATGCAGCAAAATATGAAGGCAAATCATTAGTAGAAAAATATAACGAATATAAAAAAGATAATCCTGATTTCAAGACTAATATATGTACTATATTGGCACGAAGTTTTGCAGATATTGGAGATATTATACGAGGAAAAGATCTGTATCTCGGTTATGATGATAAAGAAAAAGATCAAAGAAAAAAATTAGAAGAGAATTTACAAAAAATTTTCACGCAAATACATGATGACGTGATGAAGACGAATAAGGAGGTGCTAAAAACACGCTACAAAAAAGATGATGATCCAGATTTTTTTCAATTACGAGAAGATTGGTGGAACGCGAACCGCGCCACAATCTGGGAAGCTATCACGTGCGGACATCCGGGTGGTAAATATTTTAGAAATACATGTGCTGGAGGAACAAGGAAGACTGATGATAAATGCCGATGTGTGGCAAATGTTCCCACATATTTTGACTATGTGCCGCAGTATCTTCGCTGGTTCGAGGAA
>S_L7_42_Contig6096
CAGATTTTTTTAAATTACGAGAAGATTGGTGGGATGCTAATAGAGAAACAGTATGGAAAGCTATCACATGTGATGCACCACATGATGCTCAATATTTTCGAGGAACATGTGGTAGTAGTGCAAAAACTGCAACTCGGACTCCTAGTCAATGTCGGTGTAGGGACAACCAGGTCCCCACATATTTTGACTACGTGCCTCAATATTTGAGATGGTTCGAAGAATGGGCCGAAGATTTTTGTCGTAAAAAAAAAAAAAAAGTAGAAAATTTGCAAAAACAGTGTCGTGGAGAAAATGGTACAGAAAAATATTGTAGCCGTAATGGCTGCGATTGCACAAAAACTGTTAGAGCAAAAGGTAAGTTACGTTATGGTAATAGATGCACTGACTGTTTGTATGCATGTCATCGTTATGAAAAATGGATAGAAAAACAAAAAGAACAATTTGACAAACAAAAAAAAAAAATATGATAAAGAAATAAAAATATATACAGAGGGAGCACCACGTAGTAGTAGTAGGCAAAGACGAGCTGTAGGTGGTACAACTACTACTAATTATGAAGGATATGAAAAAATTTTTTATGAAAAACTTAAAGGTAACTATAGTGAGGTTAATAAATTTTTAGAAAAATTAAGTAATGAAGATGTATGCAAAAAAGTTGAAGACGACAAAGGAGGAAGAATTAGTTTTGAAAAAGTTAATAGTGGTGGTACTGCTGGTAGTGGTAGTGCTAGTGCTAGTGGTACTAATGACAAAAATGAAGGAACCTTTTATCGTTCAGATTATTGCCAACCATGTCCTTATTGTGGAATGAAAAAGACAAATGATGGAACAATTGTAAAGAAAAAAGAAGATGATAAATGCAAGAGTGGAAACCTATATAAGCCTAAAAAGGACGCACCCCATACTCTTATTAATTTCCTGTATAGTGGTGATGAAGCAACGGAAATTGGAAAAAAATTAAACGCATTTTGCCAAACACAAATTCGTAGTGATGGTAGTAGTAGTGTTCACGTTGGTGGTGCTGGTGCTGTTAATGCTGTTGGTGGTAGTAGTAGTCAGGAACTGTATCAAGATTGGCAATGTTATGAAGGTAAAGATGTAGAGAAAGTTGAAAATGAAGATGAAGAAAAAGATGAGGATGATGACGAGGATTATGAAAATGTAAAAAATGCAGGCGGATTATGTATATTAAAAAACCAAAAAAAGAATAAAGAAGGTGGAAATACGTCTGAAAAGGAGCCTGATGAAATCCAAAAGACATTCAATCCTTTTTTTTACTATTGGGTGGCACATATGTTAAAAGATTCTATATATTGGGAAACACAAAAACTCGATAAGTGTATAAATAATAACACTAATGGAAACAGATGTCGAAATGGATGTAACAAAAAATGTGATTGTTTTAAAAGATGGATTGGACAAAAAAAAAAA
>NS_L1_80_Contig23638
GAAAAGGACATAGAACACATTAGGAAATTCTTGGAAGATGAAGAAGCAGATGGTGCTGCTGGTGGTACCGGTGTTGCTGCTTTTGGTGGTGGGTGTACTAAAGTTGGTGGCAATGACAATACCACAATTGATAAATTACTAAAACACGAATTAACAGACGCCAACAGATGCAAAGACTGCCAAGAAACGCAAAAACCACCCACTGCAGGAGCTCCTGGCGCCCGCGCCGAAACCCACAACGAAACCGGCAACCCATCACGTGCTGAGGACGCCGACGAAGACGATGATGATGACGACGAAGAGGAGGAGGGGGAGGATGTGGAAACGGCGGCGGAGGGAGAAAAAAAAGGGGAAGGTGAAGATCACGGTTCCGAGGAAAAGGCAACAGAGGCGGTACAGCCACCACCACCGTCACCATCACAAAACGATGTAAATGTGTGCAAAACGGTGGAAGAAGCACTTAACCTCGACACTCTCCAAGAAGCCTGTCCAACCAAATATGGAAAAGACGCCCCAGTCGGCTGGAAATGTGTTCCTACCACTAGTGGTGTCGTTACAACCACCACATCTAGTGGTGCCACCACCGCTTCGTCGACGTTATCGACCTCGCCGGAAGCTGGCGCATCCGCCAACTCGGCCAATTCCGTCTCCTCCGCGGTGTGTATCCCACCCAGGAGGCGACGACTCTATGTCACACCACTAACGAAATTGACAGGTGGTGATAAAGCCACGGAGGCGAAGTCACAAGAAACAGGTGGAACGTCGTCACAATCAAGTAGCCACCCCACTCCGGCGACCGCGTCGGGGTCACAGAGTCACCCGCTCCTTACCGCCTTCGTGGAAAGTGCTGCTGTGGAAACTTTTTTCTTATGGGATAGATATAAAAAGGAAAACACGAAGACACAAAGTGGTGATGGGTCACCACTACTCGGCACAGGTGATAGCGTCGACGGTGAAGAGGAGGAACAGCCCCCCCAAGAGGAATTACAAAGTGGCAAAATCCCACCAGCCTTCTTGCGGCAAATGTTTTATACGCTTGGAGATTATAGAGATATACTATTTAGTGGTAGTAACGACACAAGTGATAGTAAAGGCACATCTAGTAGTAGTAATGACAACCTCAAAAATATTGTGGTTCTTGCAAGTGGTAATACTGAAGAGGGAAAGAAGGATATGAAGAAAATACAAAAAGCTATAGATGAACATATAAATAGTCTCAACAAAGCATCTAGTGTTTCCCAAAAAACTGTCCAATCCCCCCAAACCCAACATAGTGTCACAACCCCTCAAACCTTGTGGTCAAAATACGCCGAACCCATTTGGAATGGAATGATATGTGCTTTAAGTTATGATACCAAAGAAAGAACATTTAAAGATGAAGTGCATAAAAAACTTACGGAACACGAAAACAACAAAAACACTTATGGCAACGTCACAATTAGTAGTGTTCCTAGTAATGGTGGTCCTAGTAGTGATACCACCTTGTCCCAATTTGCTTCTAGACCTCAATTTATACGTTGGTTACAGGAATGGGGAGAAGAGTTTTGCCGTAAACAAAAACATAAGTTATATATAATTAAAAAAGATTGTCGTGGAAAAAATGGTGTTGAAAAAAACTGTAGTGGGGATGGTTTGGAATGTACCGATCCAGTTCCAGAAAACGAAAAAATTTATGAGGGTTTCCATTGTCACAGTTGTGCCAAATCTTGTAGATCTTATAGAAAATGGATAGAAAGAAAAAAAATCGAATTTACTGAACAAAAAAGTGCGTATGAACAACAACAAAAAAAATGCAAAGAGGAAAGTAACTGTGCTCAAAGTAATAAGGATAGTAATGGAGTTTGTGCAACACTAACAACGTACAATGACGCTGCAGAATTTTTACAAAAGTTAGGACCATGTAAAAATAATGATAATGGAGAAGGTAAAATAGAGTTTAATGAACAAAGTGAAACATTTAAACATACAAAACATTGTGATCCATGTTCTCAATTTAAAATCAAATGTGAAAATGGTAAATGCAGTGGTGAGGAAAAAAAAAAGTGTAATGGTATAAAGACTATTGC
>NS_L8_50_Contig3676
CCAATCTTCTCTTAATTTTGTATGTTTTGCATCGTCCTCTGTATATTTGTTTTTGATGTCGTCATCAGCAAGGTTATCTTTAATTTTACCAAATATTGTTACTAACTCTTTTTCTAGCTTTTTGAAATCACCATGATCCCATAGATCTTTTCCTCGTATTATATCACCAATATCTGCAAAACTATAACGTACAGCACGACATTTACCTTCCTTGTCATTTGTGTCCTTATAATTGTTTTTTATGTATTCTCCTTCAAATTTCGATGCGAGCAGAACATCTCCCAAAAAGGAATGAATAATCGTTTTAGGATCACCTTGTAGAAGTGGCCCGGAACTATTGTTAAGAAGTAAATTTTCTAAATTTGATGTACAAATATGTTGTCTTCTTGGAGGTAAATAGAGGTCAGTGTGTGACATTTCTACATTTTGCCCAGTTTTCCATTTTTCTCCTACATTAAAACGCTCTTTTCCTTTGTTATTACATGGATCATTTGAATTATTAATAGCATTCGAATATATTTTCT
>NS_L8_65_Contig3097
GGAGGTATTAGCACACCTTTATTAATGTCCCAAGAATTTTTAACGAAATTATCAGTCACAAAAGTATCATTATTTTTTTTCATACGATCGTGTATATTTTTATATTTATTACAAATATAATCATTCGAGTTATACTTATGATGTTTTAGACGGTAAATAACATCTTCAAGTTCAGCTGGAATCTTAACTTTTTCTATTATTCTATTAAATGCTTCATTTCCGATGTTTGTATATTTAGTTATTTCTTTCATATCATTATATCCACACGGACATTTAGAACAATGTTCCTTTAAATATGTATTAGCATCCGGTTCCTTTACATCTTTTAATATATCCATACCCTTATATTTTTTATAACCTTCGGATATAGCTTCCCACTGAATAGACCTTTTCCTGCTCCATTCTTGATATTTTTTAATTTCTGATGTACATTTAGTTGATTCCGATGCTTGTGCCCCTAAATTAGTAACATTCGAACATTTTGATTTAACGTATTCTTTATACTTTTCTTTTTCTATACACACATTTGTTCCCCATTCTTTTATCCATCGTAAAAATTGCGGGGTTTTTTCTGTAGTAGGTATGGTACACCATGATGGATCTATTATTTTATTCCCAGATTTCTTGTACCCACATAACATAGCATTCCATATAGATTTCTTATTTGTTTCCCACCAATCGTCAACTTTTTTGGTATTATTAGTCTCTTTTTCTAGTAATCTGTCTAATTTCCTTTTAATATCCTTGAATTGTATATTTGCTAACATATCACTACCTTTTATTATATATTCATAATCGTAAAAACTGTTTTTCATAGCTTCTAGCGCCTTTTCTTTATCTTTATGTTCTTTTTTTTCTTTATCTTTATCTTCGTTATAATAATTACCCAAAAACTTACCTTCCGATTGGGCTCCTTTTAAAATTTCTTCTTTAAATTCATTTAAGTTTCTTAAATTTGCGGGACCTCTCACAATCCTTGAGAAACACAATTGTCTACGTCTAGGAGGAATTAAAACACCTTTATACTTATTGTAAGGATCTCGCATATCCATATCATTCCATTCATCCAGTTCATCCAGTTTTGTTTTATCCTTACATCCTATAGCATCTCGAATTAAATCACATACCTTCATTTTTGTCTGATCATCAAAACATCTATCTAAAGGATATAATTTGTAATCTTTTATTGCATTGTCAATTTCTTTTAATTGTTCTTCAACATGTTCCAAGTAAACTTCTGTGCACTTCAAATTTAACTTGCTATATTTTGGGTCCATTTTATTTAATACCTCGTTCATTAAATCTAGAGGTCCTTTATTGTCTTCACATTGTTCATCATTTCTTTGTGCTTTTTTATTCGCTGCAGGTGAAGGGTTATAATTTTCACCTATATTTTTACAACTACAACAAATGTAGTTCCCATTAATTTCGCCATGGCATCTTTTGTTCAAATAGTCAATGACTGTAGGTTCCATAATCATTGAATAATCTTTTCCATCTTCCGATTCTTTGTTACTTTTACGGTATATTTTATTATAATAATTGCTCATTCCATTCCATTCTATCCTTTTTGGATTTAACCAATTCGTATAATTTGCACATGCTTTTTTACATTCGATATTACTATTATCATCACAATCATCAGCACCTTTTCTGAGATTACAATTGGATTTCATATCTTCGAAATATTTTGTATATTTCTCGCAAAACTCATTTGTCCATTCTTCCAACCATCTTATAAATTGAGGTTTGGCTATTCCTATATGTTCAACTCCCATACATGGAGGAAACTTTTCGTTTTCTTCATCGATGGCCTTTCTTACTCCAGATTGCATAGCATCCCATACTAGCTGCCTAATTGTTTTACTATCACTTTTATTTGTATCTGTTATGTTATCCCACCAATCTGTACGCGCACGTTTTGTATCTATATTATTTGTATTACTACCGAAAATTTTATTTAATTTACTGTCTATATATTTTGTGTATTCGTCATGCACTAAATCGTTGCCTTTAATAATATCTTCCAAATCATAAAAACTTCCACGAATAGCACAACAAGCTTTCTTATGAGCATCATCAATTCCTTTACCAGTTGGATTATACTGTTTCCATAAATAATATGCTTCTCGCTCTGCAACTATTTGTAATGTTTCCAATAATTCTTTTGCCTTTTCCATACCTTCTTCGTTTTTTATAATTATTGGAAATAGTTCATAAAGACATAATTGTTGCCGTCTTGGGGGGACGTATACACCCTCTAATGTTCGACCATTTTCCAATTTTTTTATATATTTTTTACTCCATGTCCTATCATTACCTTTTTCATGACAAAGAGATTTATTATTTTTTTTCTCGGCATTATTATATTCATAATATTTTACTTGTTCGCACGAACATATACTGTTATAATCTCCATATGGATAATATGTTTTATATTCAATATTATCGTTAAATATAAAATCAAAATTTGCTGATATACATTCAGGATAATTTTCTTTCAATAAATCACTCGCAGATTTTCCTACATATTTATTTTCATATTTTGTTTTTTGTTTGTCCCATTCCTTTTTTTTTTCAGAAATATATTTTTTATATTTTTCACATTTTCTTTTACATGCTCCTTCTACTTTATCTCCTTGACCA
>NS_L8_65_Contig3094
AATGCAAGTGGTACTGAGGACCAGAAGGACAAAATGAAACAAATACTAGAGAAAATAAAAGAACATATAATAGTGTCCCCCAACCTAGTGGCCAAACACCTGATAAATGGTGGGATAATAATGCAAAAGATATATGGCATGGAATGATTTGTGCCTTAACATATAAAACGGACAAACCACCAGAAGTGGATCAGCAAGTGCGCGAACAACTTTGGGATACCGACGGCAACAAACCAAAAAACGACAAATACCAATACAAAACTGTTAAACTCGAAGAAGAAACAAGTGGTGCCAAAACCACCCAAGCCCCCCTCCTCTCCCATTTTATTTCTCGCCCCCCCTACTTCCGATACCTTGAAGAATGGGGAGAAACATTTTGTCGCGAACGAGCAAAACGACTGGCACAAATTAAAGAGGATTGTGAGGTGGATGATAGTGGTAATAGAGGTTGTAGTGGTGATGGTTTGCGTTGTGACGAAAAAGTTCCAGAAAACGAAAAAATTTATGAGGATTTCCATTGTCCCAGTTGTGCCACACCTTGTAGATTGTATAAAAAATGGATAAGAAGTAAAAAAATCGAATTTATTAAACAAAAAGAAGAATATAGTAAACAAAAAAATGCATATACTGGACAAAAAAAAAACTGCCAAACGCAAAGTGAGGGTGCTACGGAATTTTGTGAAAAACTAGAAGAGAACGCTGCCGACTTTTTAGAAAGGTTAAAAAACGGACCATGTAAAATTGAGAATGGAGAGGATAATAACAAAATTTTTGATGAAAAAGGTGATACATTTAAACATACAAATCTTTGTGATCCATGTTCTGAATTTAAAGTTAAATGTAATGAAAGTGGTAAATGCATTGGTGGTGGTACACAAGTGACGTGCAATGGAGTAAAGATTACTGAACAACAAATTAAAAAGGAAGGGAATTTTACTGACCAAATAGATATGCTTGTGAGTGATAACCTTACAAATGCATTTGCAGAAGATTTAAAGGATGCTTGTCAACATGCAAATATTTTTAAAGGTATTAGAAAAGATGAATGGA
>S_L7_20_Contig5601
TCTTGCTTATGATATTCTACGAATTTTATATCTATCCATTTTCTATATTTTCTACATTGTTTATAACAATCTGGACAATCTGGATCTGCAGACATATCATTATATTTATGGTTATCATCAGTACAATCATGACCATCCCCACTACAATAGTCGTGACCTGGATTGTCACTATTACGACAATTATCCTTCACCTCTTTTAACATTTGTGCCCTTTTATCACAAAAGTCGCTTCCCCACTCATGTAACCAACGAAAAAATGTAGGTATTTCCACGAAATCACTCAATTTGGGGTTGTTGAGGGTGGGTGTATCACTAGGGGCTGAGGGGGTTTTGGGGCTGGTACCACTAGCACCAAATGACACAGTTTCGTAGTCGTATTGGGTTTTGTATGTGCCGTTTGAGGTTGCGGCTGTGCCAGTTGGGAGGCCAGGTGTGACAGGGTTGGCAGGTTTTGCGTTTTGGGTGCCAAAAAAGGCCTTTTGAACATCCTCAAGATGTTCTGGTGGTTGATCTTTGGCGTCATTATCTTTGTATGTTAGGGCGCAAACCATTCCTTCCCAAATATGTTTTGCGTTTTTATCCCACCAGGATTCTCGTGTGGTTTTTTCGACACTACGTTTGGAAACACTATTTATATGTTCTTGTATTTTATTTTGTATTATCTGCATTTTCTCGTTCTCACTAGGACTTATTGCAGCCTCCACTATATCCTTGTTACCCACTAAAATATCCCTATAATCTCCCAAAGTATAAAACATTAGTCTCAAGAAATCGGGGGGTATGGTACCACGTTGTAATTGGTCTTGGGGGTTATTGTCATCACTAGGGAGACTGCTACCGTCGGGAGTGGTGAGTCCTCCACTTTCTCGTGCTTGTTCCTCTTTTTTCTCTTTGTCTTTTATTTTCTTATATCTATCCCATAGGAAGAAGGTTTCCACCGCAGCGGACTCAATAAACGCCTGGCGGAGGAGCTGAGACGACGAAGTCGTCGAGGTCGACGACGCGGGGGCATTTGGAATGGATTGATCACCATTTTTTGGGTTTTCACTACTACTACTTGGTGACACACTAGCAGTACCACTCTTTGCCTCGACTAGACTACTTACTGCGCCTTGAACACTACTTACTGTGGGACTACTACCTTGTGACGTCTCCGTGTTATCACCTGCCAATTTCGTTAGTGGTGTGACATATAATCGTCGTCTTCGCGGTGGCACACAAATGGAACCCTTATCACCACTTTTTTCGCCACCACCACTAGTGGTGTCACCAGGTTTTCCACTTGGTATACATTTCCAGCCGTAATATTTTCCCTTGTTGTATTTGAGGTCGCAGGCGTCTGTAAAATCGGTTTTTGGTTTCTCAAATAGTGTTTTTACTATTTCACATGGCTTCTCCGCATTGTCGTCTTGTGATGCCGGTGTTACCTCCTTTTCTGTGGCCTTTTCCTCCTTCGCCTCCCCGTTCGCCGGCTCCCCCTCCTCCGTGTGGTTTTCCTCCTTCGCGCCGACGTCACTGTGGGTGCCGTCTTCTTCGTCTTCTTCGTCCTCTTCGGAGGCGTAGTTGTCGTGGACGTCATCTTGGTTGTCAGTGGTGGCAGGTGATTGTGCGGGAGTGGCGGATTCGGAGCGGGCGAGACTTTTATCTTTTGGTGGACACGTTTCTTTGCGTTTTTCTAGGCATTTTTGTGCTTCTTTTTCTTCGTAGTCGATCAATTTATCCATTATATTTTTTTTTCCATTGGCACCAGCTCCTGCTTCTTGATTTTCTTCACTTTCAATGATTTTGCTAAGTTGTTTTAGTTCCTTTGCCTCCTCTGCATCCAGACTATTTTTGGAATTTTCTTCGGATTTTTCTTTATAAAATTCTTCTTTCAAAACTTGTTTAAGAAGATCATCGTGGCTAAGTTTGAAAAGTTCTCCTTGAAAGCCCTTAATTTCTTGCGTGTAAAAATGGTTTCTTATTTTCATCCATTCTTGTTCTTTTTTTTGATCTACCCATCTTTTAAAACAATCGCAATCACTATTACATATTTTTTTTCCACATTTTTTGTTACCATTTTGTAAACATTTATCAAGTTTTTTTTTCCAACGTATGGAATCTTTTAACATATGTGCAACCCAATAGTAAAAAAAAGGATTGAATGTCTTTTGGAATTCAGCAGGGTCATTATCAGTCTTTTTTTCTTTTTTGTTTTGCAATATACATAATCCGCCTCCAGTTTTTACATCCTTGTCATATTTATCGTCATACTCACCCTCCTGATCAACATACGTCAGCTCTTCAGGTTGATAACATTTCCATTCTTCATACAGTTTCTGACTATCACTATTACTAGCACTACCACCAGCGCCACCACCACCACTACCACCACCAGTACCATCTTTTTTATCACAAAACGCCTTTAATTTTTCTGCAATATCATCATGTCCTTCACCACTTTTAAGGATTTCAATAGTAGTACCTTCTTTGTCGGGTTTAGGCTTATAAAGTTTTATATTCTTGCATTGTGCACTCTTATGTTTCTCTTCCCATTTGTTACCACTATCACCATTACTTTTCTTTTGCACCCCACAAATAGGGCATGGTTGGCAATATTTTGAACGATAAAATGTTCCATTATTAATATCATTGGTACCACTATCACTAGCACTACCACTATTAACTTGTTTAAAATTAATTGTTCCTCCTTCTTCATCGTTAATTTTTTTGCATATTTCTTCATTACTTAATAAATCCAAAAATTTATCAACGCCCCCCTTAGTTTTAAATATGTCATAAAATTTTTTTTCATACTCTTCATAATTACTAGTAGTTGCAGCTCGTTTTTGCCTCATTCTACTAAGTGATGCTTCGTTTGTATATATTTTTATTTCTTCATCATATTTTTTTTTTTGTTTGTCAAATTGTTCTTTTTGGTTATTTATCCAATCAACGTAAGGATTACATGCATACAAGCAGTTAATGCAACCTTTATCTATAACAAAGTAACCTTTTTTATATATAGTTTGTTCGCAATCGTAGCCATTACGGCTACAATATCGTTCCTTAACACTTTTATATTTTTCACGACAATTTGTTTTCACATCTTTTATTTTTTTATTTTTTTTACGACAGAAATCTTCTGCCCATTCCTCGAACCAGCGAAGAAACTGCGGCACATAGTCAAAATAGGTTGGGGGATCGATATTTGGCTTCTCGTTACCTGGCTCGTCGTTGCCACACCGGCAGTATTTATTAACTTGAGAAAAAGTTCCATTACGATCTCTATCACTACATGTTGCTCGAAAATATTTATAATTTGCTAGCTTGTCGCTGCATGTCATGGCTTTCCATACCGTTTCTCGATTCGCCGTCCACCAATCTTCTCGTAATTGATAAAAATTATTGTCAGGCTCATCTTTGTAGCGTTTTTGTAACGCCGCGTTTTTCTTCGTCACGTCATCATATATTTCTTTGAAAATTGTTTTCAACTTATCTTCTAATTTTTCTCTTTCTGTTTTTGTTTCAATTTGCTTTTTTTTTTTCCTTTTGCCAAAATACAGATCTCTTCCTCTGACAATGTCCCCTATATCCGCAAAACTTCGTGCTAATACAGTACATAGTTGAGATTTAGTATCAGGATTAGTTCGTTCATGTTGTGTATAATGTGTTTTTATTGATTGACCTTCGTATTTGGCTGCCATACACACTTCTGCCAACAACGTATGCGTCGTCGACGTTGTGTCTATAGATTCCAAATTATAATCACATAAATGTAATCGTCGGTATGGAGCACAAGCTCCTTTACCATCACTACGCATTTTTTCGTTAGTACATTGACCACCAAGTGTATCAGAAAAACGTTCTTCTTTTCCACTTAACTTTTTGCACGGATACCTTTCACCATTAAGACGCTCATAATATTGCTCTACAAGGTCGCATGTTTTATTGCTGCTAGCTCTTTCCCCCATATCTTTTGCATGCTGCAAATTTCCTCTCAACGCCTCTTTATATGTTTCAGCATCAGCACCACCATTTTTCACTTGGTCGTGCACTTCTTTCCCTATCCTATCAAACATATTTTTGGCAGTTTCACCCTGCGTACCACCACCATCCGGACGACCTCGCGCCACCATTTTCGTTATTGGTGCACTACATTATGTCATACATACATACGTGGTTTATATCGTGGCATACATGGTTTGGTGGTGT
>NS_L1_84_Contig52
GGGCGGAGGAGGCCACGAAGAGGTCGACATCACAGGGGGGTGGTGTCGAGGCCACGGAGGCGAAGTCACAAGAAACAAATGAGCCATCACAATCAAGTAGTAGTAGTAGTAGCACGCCATCGCCGTCCAACCCACGCGACGGCTTGCGTGATGCGTTTATTCAATCTGCTGCAATAGAGACGTTTTTCTTATGGGATAGGTACAAAAAAGAGTGGGAGTTACAAAAGAAGGCGGAACAAGAACGAGAAGGTGGATTGGTAGGTGGAGCGGAAGGACCACAAACCATCGGCGGTACCCTCGACCTTGGTGGTGAACAAAACCCCGAAAAAATGTTACAAAGTGGTAATATACCCCCCCCTTTCTTGCGTCAAATGTTTTATACATTAGGAGATTATAGGGATATTTTGGTACGAGGTGGTGGGGACGACAAAAACGGTGGCAACAACATAGTGGTTGATACAAGTGATGATAAAGATGCAATGCAAAAAATACAAAATAAAATAAAAACTGTTATCGAAAATAGTGGTGACACATCTAGTGGCAAAAAAACCACACCAGAATCCTGGTGGCAACAACATGGTCCAGCTATATGGAATGCTATGGTATGTGCTCTAACTTATACAGATGACGGCAAAAAAGGCGAAAATGCCAAAATAGAACAGAATAAGGATTTGAAAGGGGCACTTTGGGACGACAAAACGAACGAGCCAAAAAACGGC
>NS_L1_84_29434
ATTTTGGCAAGCAAGGTAATATGAAACAGAAAAGGGTACCTCCTGACATAATCTTTAAATATACTTTAAAGGATAATTTTTTGCAAGATATGATAGTTGCCAAGGGCGATCCAAATGCAATTAAAAGAATTAAAGAACTGAAGGAAAAGAAAAACGACGAACTTGAGAATCATTTAAATAACAAAACAATAATTGAATACATGTTCGAAGATGATTTAGAAGAAATCAACAAATGCCTAAAAACCCACCCACACAACGAATGCCCCCAACCACCAAAACCAAAACCCTCCAGCGCTTCAGACGTCTCCCGCTCCCAAACACCACGACCTGCCGTCCCCTCACCCGACACCGGCCCATCATCACCTGGTAGTGGCGATTCCGAAGAAGAAGACGACGACGACGACGAAGACGGCGAGCCGGCGGCGGTGGAAGAAACACAAGACACAAAACAGGGGGAAGCGGCAAAGGAGCCGGAGGCGGCGAAGGACACGGAGGTGGAGGGGGGGTCACCAACAACAACAACAACACCAACAGTGGAGGTTTGCAGCATAGTGGACAGACTATTTAAAGATGGCAGTAGTCTCCAAAAAGCCTGTTCAACCAAATACGGCCCCGGCGGAAAAGAAAAGTTCCCCAATTGGAAGTGCATAAGTGACAGTGGTGTTACAGCCACAGGTAGTGATGGAGGTGGTCCTCGTATGGCCAAACGTAGTGTTGAAACAAGT
>NS_L1_80_Contig35953
TGGTAATGACGATGCTATAGATTGTATGATTAAAAAGCTTGAAGAAAAAGTAACATCTTGTCAAACCCAACACAACCCTAGTGGCGATAACCTAGCACAGTGTGAAAATTCCACCCTCGCTGAAGACGATGACGATGACGGCTTACCAAAAAAAAGGGACACACGCACTAATCCATGTTATAGCGATACTACCACTGAATATGCCGTGCTTGCGGGGAAGGTGGCGAAAGAGATGCAAATGGCGGCACACAATAAAATGAAAGAAAATACTCCTAATGGTGCCCACAAGTGTTTGGTAGGCGATATATCTAAAGCCATATTTAGAAATAGGGGAAACGGAATAGGTTTGGATGAGAATATTTGCAAAATTGACAAAAATTATTCCAATGATATTCGTGGTAATAGTGATGGACCATGTACAGGCAAAGATGGAAACAATGAGAGATTTAAAATAGGAACGGAATGGAAAGGTGGAGAACAGGTAAATAAGACATACACCGACGTCTATTTACCTCCCCGACGTCAACATATGTGTACATCAAACCTGGAATATTTAATTAATGGTGGTCATGGAGCAATTCTGAATATTGAAAATACAAAAATTAATCATTCCTTTTTGGGAGATGTATTATTGGCAGCCAAAATGGAAGCAGAAGACATAAAAAGTAAAGTTACTAATAATGATAATGGTTCTGCAATTTGTCGAGCTATGAAATAT
>NS_L8_54_Contig9542
TTCCTCGAACCAGCGAAGATACTGCGGCACATAGTCAAAATATGTGGGGACCTGGTCGGCATCTGCGCCCTTTGACTTGCCGTCGCCACACCGGCAGTAACCTTTAGTTTGTTCTCCTCCATTACATGCTGTTTTTCGAAAATATTGAGCATCAGGTGGCGCATGACATATTAATGCTTCCCATACTTGGTCACGATTAGCAATCCACCAATCTTCTCTTAATCGATAAAAATTTTCTTTGCGATCAAAGTAGTGTTTTATTGCTGCATCCTTCTTCCCTTGATCCTTTATCAAGTCATCATATATATTCTTGAAAAAGCTTTTTAATTTTAGTTCTAATTTTTCTTTTTTTTCTTTATCACCACGATATAGATCTTTCCCTCGGATAATATCTCCTATATCTGCAAAACTTCGTGCTAAAACGGTACATAATTGGGAAGCAGTACCAGGATTAGTGTATTCATGTTCTGTATAACGTGTTTTTATTAAGTCCCCTTCATAGTATGCTGCCATACACACCTCTAACAACAACTTATGTTTAGCTTTACCATCATTATTATTTGTGTCCATTTTTACCATATTT
>NS_L8_54_Contig3794
CTGTTTCTTCTTCTTTTTCTTCTTCTTCTTCTTTAACGTCTGGTTGAGGAGCGTCTGTTATACAAGCGTCTTCATCTACTACTTTTGTTTCTGGTTTTTGTGGTGGACAAATGTTCGGTTGTGCCACTTGGTTTTCGTCTTCAACGGGTTCGGGTTCGTCATCGTCTTCAACGTGGGTGGGGTTAACACAATCTGTTTCTGTTTGTTCGCCACTAGGTTGGGGGTGTTTCTCTTTACACTTTTCTGCTTTGTCTTGAAGTTTTGTAATCATACAATCTATGATATCACTTTTTTCACCCTCTCTATTTGGTGAATTATTAGAGCATTTACATCCAAGTGACTTTTCTAAAGCATCTAAACTTTTTTGCTCTCGTTTATCATTTGCAGCAGCAATTTGAGTTACCAAGGTCTCCAAAAAATTAGTTAAAGTATTAGGACTATCAGCGTTTTCACTTTCATTTTTGCTAACGTAACGATTTTTTATATTTTTCCATTCTTTCCTTTTTTCTTCTACCCATTTTTTCACACAATCACATTTTT
>NS_L8_51_Contig7165
GGTTCCTTTGGTGCAGGTGGTGCTATTGGTTCATCTGGGCAAAACCCTGGATTTTGGATATCGTCTGTTGTGTCGTCGAGGGGGGTTTCATCGTCACCAAGGGGAGAGTGTTGTGATATGTGGGATGGGGGACGTTGAACACAATTTGAAGGAATTTGTTGATTAGGTTTATCTTTACAATCATTTATTTTCTTTTGAAGTTTATCAATTAAAATTGTTATAACATCATCATTTTCACATTCACTCTTTTGTGAGGTAAAATTGTGAGTACATTTATTTGAATCCTCGAAATGAATTAAATTTGTAGAAGGTTTTATAGCTTTGTTAAGTTCAGTTTGAGGTTGTATGCTCTCTAAAAAACTTTTCACTGTATAAGGTTTTTGTGGATCTTTAATTTCATATGGTTTCAAGTAACTATCTCGTACCATTTTCCATTCTTCCCTTTTCTTCTCTATCCATTTAGCTATACAATTACATTTTTTTTCACATCCTTCTATACATATGGATCTATTTCCATTATTCATGCACTGTGAAATTTTTTCATTAATTTTATTATAATCTTTTAAAAAAATTTCTACCCAACGTTTAAACAGTGTTCTAATTAATATATATTGTTTATCATTTATACCCTCCTTAAAATTTTTCAGATCACATACATCATAACCACATACATTACCACAAGACCATTGATCTTTTCTAATACGTTGAAAGATACCTGAATTTTGACAAACGCTTAAATCATTTGCAAATTCACCTTTACTGTTATCACTGACAAACATATCTATATTAATAGATTCAGTCTTTTTTTTAATATCTTCTATAATAATCTTTTTATCTTCGCACCTCGTTTTTTTTTCCTTACTGCAATCACCATTTTTACATTGAACTCCAATTACAGGACATGAATCACAAAGGTTTGAACCAGAAAAGTTATCCTTTGGTTCATTAAAATCGATTTTACAGTTTTCAGTATTGTCGTTACAACATGCTCCGTCTTTTAATGATTCTAAAAATTTTGTAACTGTGGTGTAGTTTTGTTGTAGATTTTCATAAAATCCTTTATCATATATAGTATCAGTATTACGTTTAGTATCTTTAATTTCTTTACCATATATATTTTCTAGTTTATAAAATTCGTCTTTTTTTCTGCTTATCCACTCATTATAAGAACTACAAGATTTGGCACAACTCGAACAATGGAAATCATCAAAAACTTTTGCCTTATTTGGAACCATTTTATTACAATCGAAACCATCACCATCACAATAATTTTGACCATTTAATCCACGACAATCCTTTTGAATTTTATCAATTTTTATATTTTTTTTTCTACAAAACTCTTCTCCCCATTCTTCTAACCAACGAAAATATTGGGGTCTACGTGCAAATTGTTCTAATTTGGTATTAACACTAGGACCACTTGTAGAAGGAAATGTCACAGTTTTGTAGCTGTAGGTGCTGTTGTTGAGGGGTTTTATAAGTTTGTCGTCCACTTCTTTCTTAATCTGTTTTGTTTGTGTATTATAACTTAAAGAACATAGCATTCCATTCCATATATGTTCTCCATTTTTTTCCCACCATTGTTTACGTTGTTCGTCAGTACGATGGCTATTGTTTTGGAAAATATTAGTCATTTTCTGATTGACAGATTCCATATCATTACCCATATCATTTCCCAAACATATATCCCTATAATCGCCAAACGTATAGAACATTTGACCCTTAAACTGTTCAGGGATGTTTCCACCATCTAATTCCTTTTGTGCTTCATCGTTTTCGTCGGTTGGTGTATATATTTGTCCACGTGTTTCCTCTTTTTCTTTTTTTTCACTTTGCTTATCTTTTTTGTATTTATGCCAAGCAAAAAACGTTTCTATAGCTGCACATTCAATAATAGCTGTTCTCAATTGATCAAGTGGTGTACTATCTTTCAATTCTTCTAATTTTTGTATGTATAATTTTTGTCTTCTAGGAGGCATACAAGCACCTTCTTTTTCTCTTTTTCTAAATTTTTTTGGATCACAATTCCATTGAGTATATTTTTCTTTTCCACCTTTATATTTTCGTCTACAAGCCTCATCAAAAAATTTTTTGTTCTCAACATCATTTTCAAAAAGTTTTTTTACTATTTCACACGCAGGTTCTTCTTTTTTTGGTGGTGGTTCTGGCTTATTCCTCTTATCACACTCACACGCCTCATCATGATCTTTCGGCTTTTCCCTAAAGACATATTTATCCTGGTTGCCGTTAGTATTACAAAAATGTTTTTGTTCCTCGCATTCACCTACACGTGCCTCTTGGTGGATGTAGCCTGCAGCGGTGCTGTAGGGGGTGGGTGTATTAGCAGGTTTTCCATTTTTTTGGGGTAGTAATTCTTGTAAAATTTGAACAACAGGTTTGTCTTTTGGACCTACAGCAGTACCAAAAATATACATATTACCATTACGGGAAGCAGCCATTTGTGCATAAGCGTATAACATTAGGTATATTCCATCCATTTTTGTCCATTGTTTTTTCCATGGTTTAATTTTTTCCCAATATTCACCACATGCTTCCTTGCACTGCGTACACTTCAGATCACTACTCGTACAACCTTGAACCTTACCCTTACCCATACAACTACCACACTTCTCCAACAACTCTCCATAATATTTATTTTGTGCTTTGCAAAACCATTCAGCCCATTCGGTCATCCATCTTAATCTTTGGGGGATATAATCGTCAACTGGCATACCATGACATGGGATTTTTCCTGTTATTATTGCGCATTTCATGGCTTTCCAAACTTGACGTCTGTTGGCTGTCCACCAGTCTTCTCTCAATCGTTTATATTTGTGTGTTGTTTTGTCATCATCCTTATATTTATCTTTGATATTTTGAAGAAGTTCCTGTTTAATTTTACCAAATATTTTTTTTAAATGACCTTCCATTTTTTTTGAACCATCGTCTTTATCCCACAGATCTCTTCCTCGTATAATGTCCCCTATATCAGCAAAACTGTTACGGACAGCGCGGCACATACCGATGTGATCATTTTGGCCATTATGTTGTTTATACAGTTCCTTTATTTTTTCTGCTTCGTATTTTGCTGCGAGCAATATATCTCCCAATAGAGAGTGGCTAGCAAGAGTACCGTCACTAAGTCCTTGGCTATCTGTTATCAAATGTTCCAAATTTGAGGTACACATGTGTTCGCGTCGTGGAGGTAAATAGACGTCTTCATATGACGTACTTACCTGTTCTCCACCTTTCCATTGTGTTCCTATTTTAAATCTCTCTTTATTTTTGCCTTGACATGGTTCTTCTGTATGGCTACGGGTAGCATTCGAATTATCTCTATTTATTTCGCATATGTTCTTCAATGGAACTTGTTTATTAGTACTCATATATTTGCCTTCGAGAGCATTACCTTTCAACTTACTAAGACCTCGTTTACCTGCTTCTGCATGTGCATCCTCATGCATTTGGTGCGCTATTTGGTTCACAAGGGCGGGGTATTTAGTGCTA
>NS_L8_51_Contig7164
TATAAGGTATATATCTATTGGGTGAAAGTTTTGTCGGTATATCATAATCTCCTTTGGGGATATTAATAACACTGAAAAGGTCCACGGGGGATTGTGTTTTTTTCTTCATAAAAAAAAAAGCAATAGATCCTAATGCCAACGCCACTCCAAAAGGAATGGTTGTTTGTAGGATAGTCGGGTCGAAAGGTTCAACCGCTTGGGGGGGTTCTACTGGTAGAGGTGGTAGAGGTTTGGGGCAATCACATTTGTTTTTAAGTTCTAAATCATCCAGCGTGTCATAAGGATTTTTCCAATTATTGTCACTGTTAAATTTTTCATATAAACAAGCGCATTTACCATCTTTACATTTATCTTTGAAATATTGTGAGGCGTCTTTAGGACTACCATTTTTGTCTTTAAATTCAGCATTATATTTAACTTTTTGTAATTCATATTCTTTTTTTTTTATTAAAACATAATTTTCGTATGCTCTACACGCTTTAGTACATTCAGATGGATCCGAATCACATGTATTTTTTTTACATTCTGCTTCTTTACACTTTGCGAACAAAATATCATATAATTTTTTTCGTTGAATACAGAAATTTTCAGTCCATTCCTGGAACCATCGTAAAAATTGAGGAGTTTCATCTTCTTTAGGTAATTGACAATAATTATTATCAAATTGCTTATTGTATTTCTTATATGTACATAACATTGCATCCCATACATTTCTTTTGTGTATATTCCACCATGTGTTACGGTTATCATTTGATCCGTTTTTATCACCTAGTATTTTACCTATATATTCCGATGTCGGACTTTCCATCATATCATCACCTTTCACAATATTTCCTATATCTGCAAAACTGTATTTCATTGCTTGAAGAAGTTTACTATCATCTTTATATACTTTTGTTAATCTTTTAGCTTCAGCAAATGCGGACGAACAAATAAATTTTTTAAAATTTTCTTCCCTCTTTTTTAATTGACGTAATTTATTTGGTTCAACTCTTAGACATATATGTCGTCTTCTAGGAGGTACCAATACATTCTTATTAGTTGTTTTATTATTCTTAACGAATGTCGATTCCCAGTATTCATTATCATTATGTATTCTTCCAAAACATTGAATGGCATGATATTTTGTACATGTATTTTGATCAGGACATTTATCTAATGGATCCTTAGTAATTCCACACTTGCATTTTTCTTTGTATACTTTAGGATTTAAGTTGAATGCATAAGTTTCTTTGTTCTTTTCGTTTTCGTTAAATTTATAATTGATACAATGAATAGTTTTATCAAGATATTCGTCAAGAGTTTTCATATCGCATCCCTTTTTTTCTTCTACTTTTTTTAAAAATTCAATAACATATTTATCATTATCTTTTATAAACCCCCCGTTATTATTTTTTGCTTTTGTATATAATTCGTTATATTTTTTTTCTAGTATAGAAAATTGTGATTTCAAATTATGTATAAGTTCAGTATATTCTTTACATTTTTCTTTACAACTTCTACATTTATTACCGTCGTCATTATCTGAACATTTTTGATCATTTAGTTTACATTTATCACATTCGTTTTTCATATCATTAATTTTTTCATTTAATATTTTGCAAACATATTCTCCCCATTCCTTCATCCATCTCAAACGTTGAGGAATGTAGTCGTCATAAGGAGGTTCCTTTGTATATCCACAATAATAATACATATCTGTTGAACGAATATTTTCACCAGTGTTGGTTTTTTTGTAAATATAGGCACTTCTTGGCGTAGAACAAGTTATTGCTTTCCAAATTGCTTCTCTGTTTGTGTTCCACCAATCATTTCTTAATTCATGAAAGTACTGTCTGTCATATTTGTATTTGTCTTTATCGCCTCCCTTTGTGATTTCATTATGTATATTTTTGAAAATTCGTTGTAGATTTTGTTCTGTTGTATGATAGTTTGGATATTCTTTCCACAAATCTCTACCTCTTATAATATCTCCCAAATCAGCAAAACTATATTTCATGTCATCACATATTTCAGAAAACTGTGTTTTATTTTGTTCTTGGTAATTTCTTAATATTCTTATTCCTTCCTCTTTTCCTACTTCCATTACTATCCTCAATAAATTTTCTTTGTCCTCAACAACTTTTGCACTTATATGTTCTAGTTTTTTCATGCACATAAATCGTCTTCTTGGAGGTAAACATAAGTTTTTGTCTCTATCATTTATATTTCTGTAATTAAAATCCCATTCTTTACCTACATGAAAACTATTAAATTCTTTGGGTTCACACGAATATATATTAGGAGGGAAAAATTGTTTTAACTTGTCTTTATCAATTTTTTTACCGTCAACTCCATTGTCAACTACAACATAATTTCCTTTCCTGCAGTCAGACAAAGCTATTTCTTTCCCTTTCAAATTTTTACTATTATTACCTATATTTTTTGTTATTTTCTGTTGTAATTCATATGCAGCTTTGTCTATACAATTAGTTGGTGTGGTTTTAGATGTATCTTTTGATGTACACGTACAGAACTTTATGATTTCATCAGATGCATGTTGAAAGATCTTATTAGATTCATTTTCATTAATGTCTTTAAAACATAGACATTTGGAATTACATTTTTCTTTTAAAAATGTCAAGGGATCTTTGTTTTTAAATTCAGAGATTGATTCCTTTAATTCTATATATAGAATACTTTGTTTTTCGTATTGAGCTTTGGAATTACTAAGAAATTCCTTATAGTTTTCACATAAACGTTTACATTCTTGTTTTTTACGTTCATCTGTATCATTACATATCCCATTTTCACATTTTCC
>NS_L8_51_Contig7167
TATCACGTATGTATGTATGCCACGATATAAACCACGTATGTATGTATGTATGACATCATGTAGTGGTGGAGTTAGCAAAAATGGCGCCCCCGCCGGCTGCACCTAGGTATGATCAAGCCACTAGTGCCAAGGATTTTTTGGATCAAATTGGAGAAACTGTACAAAAACAAGTGCATAAAGAAGATGCAGATTATAGAAATTATTTGCAAGGGCATTTAGAGAACGCAACATATTCAAAAAAACCAGATAAACAAGAAACACCAAAAGATCCATGCAAACTTCAATATGATTATAATACTAATGTTACTGATGGTTTTGGTAATGAGTATCCTTGTAAAGATAAACCCGACGTTCGATTTTCTGATACACAAGGAGCAGAATGTGCTAATAGTAAAATGCGTAGGAATGGTAAAGGAGCTTGTGCTCCATACCGACGCTCGTCTCTATGTGATCATCATTTATCATACATGAATGCTGGTAAAACTAATACGACAGATAATTTATTGTTAGAGGTGTGTCTTGCAGCCCTACATGAAGGGGACTCTTTAAAACATTATAGTGAAAAACTTAACCTAACTTATTCTGATTCTCGTTCTCAATTATGTACTGAGTTAGCACGAAGTTTCGCAGATATAGGAGATATTGTGAGAGGAAGAGATTTGTATGGTGGTAATAAAAAAGAAAAAGAAAAAAGAGAAGACTTAGAAAATAAGTTGAAAAAAATTTTCAAGAACATTCAGGAGAATAATCCAAGACTTAATGATCTTACAGATGACCAAATTAGGGAATACTGGTGGAACGCTAATAGACAACAAGTATGGACAGCCATCACGTGCAGCGCTGGGAGTGGTACATATTTTCGAGCAACATGTGGTGATGTAAAAAGTCCAACTCCGACTCCTAATAAATGCCGATGTGCCGCTAATATCGATCCCCCAACCTATTTTGATTATGTGCCGCAGTATCTTCGCTGGTTCGAGGAATGGGCAGAAGATTTCTGTCGTAAACGAAAAAAAAAAATAGAAAATGCTATAAAAATTTGTCGTGGAGAAAATAATGACAAATATTGTGATCTTAATGGATTTGATTGTACAAAAACAGCTAAAGGAGAAAAACCTTTTGTTGAAGGTGAAGATTGTAAAGATTGTCACCATTCGTGCTCTCATTTTGTGGACTGGATAGATAACCAAAAACAAGAATTTGAAAAACAAAAAGAAAAATATGGGAATGAAATATCAGGTAAAAGTAGGAGAAAACGAAGTATAGGTAGTGATACGTATAAAGGATATGATGAACAATTTTATGATATATTAAAAGGCGAATATGGAAGTGTGGAAAATTTTTTAGAAAAATTAAGTAAAGAAGGAATATGTCAAAAACAACCTAAAGTAGGACAAGAAACAGCAGATCGTGCTGATTTTACTGAATGTAATCTTAACAAAACATTTTCTCATACGGAATATTGCCAACCATGTCCTCCATGCGGGGTCGAAAAGAAAAGTAATAGTGGTGGTGGTAATACCAAATGGAAAAGGAAAGAGGGTATGAAGGATTGTCCGCCTATAAACCTTTATAAACCTAATTCTGAAGCAAAAGGTACTCCTATTAATTTCCTATATAGTGGTGATGGACAAAAAGAAATTGCAAAAAATCTAAAAGCGTTTTGCGAAACAAAAAATGGTAGTGTTCCTGGTGGTAGTGGTGGCGCTGGTGGTGGTGGTGCCGCCACCGGCACATCACCCGGCAGCCCACCACGTGTGCCCACTGAGTCCGACCCCGCCTCAGAAGAGCAGGATGACATCGACGAAGACGAAGAAGACGAAGACGCCGACGACAATGAGGACAAGGACGAGGATGTGGAAACGCCAGAGGGGGAGGTGAAGGACAACAACGGTGGCGACCAGGAGGTGAAGGAGGCGGAAGAAACACAAGAACCACCACCAGCACCAGTAGTAGACGTTTGCGCCATCGTAAAAACCGCACTCGCGGAAGACAATCTTAAAGAGGCATGTAGCCTAAAATATGGCCCCGGCGGAAAGGAAAAATTCCCCAATTGGAAGTGCATACCAAGTGGTGACAGTACTACCACAAGTGGTAGTGTTACAACCACACGTGGTGAAAAAGCCACAAGTGGTGTTACAACCACTGGCAAAAGTGATGGTAGTATTTGTATCCCACCCAGGAGGCGAAAACTATACGTAACACCACTAAGTAGGTGGGCGGAGGAGGCCACGAAGTCAAGTGTTGCTAGTGGTGATCAATCCACGTCAGAAAGTGGTGGCCAAAAGACACAAAGTGGTGACAAAACTGCGTCACAACCAAATAGTAACCCCACTCAGGCGTCAACTTCGTCGCCGTCCCACCCACGCGACGTCGACTTGCGTGATGCGTTTATCCAATCTGCTGCTGTAGAGACGTTTTTTGCATGGCATAGATATAAAGAAGAGAACAAACCACAAAGTGAGTCAGCACTAGGTGGTGCAGCACCACAATCACCAGAAGTAACCGGTTCAGGCAGTGATGACCCCAACGACCCCAATAACATATATAGTGGAAAAATCCCCCCCCCTTTCTTGCGTCAAATGTTCTATACATTTGGAGATTATAGAGATATATGTGTGGATAACGTACCTAGTGGTATAGATACAGTGAGTGCAAGTGATAAAGACTCAAGTGGTGAGGAAAAGAGTAAAATGACTACGAATGAAATATCAAGAAAAATAAAAGAATTTCTCCAAAAACAAAATAGTGACACAGCTGGTTCATCTCGCGGTGGCCCAGCATCTCCTAGTGGCAAAGACCCCGAATCCTGGTGGGAACAACACGCCGAATCTATCTGGAATGGAATGATTTGTGCCCTAACCTATGACACAAACACAGCGAGTGGCGAGAAACTAACACAGATTAATGAAGTGAAAAAGGAACTTTTGGATACCGACGGCACGAAGCCCAAAGAGGACGGAAAATACAACTACAAAACTGTGGAAATTAAAGAAGAAAATAAAACCAAAGCCTCATCCTCTAGTGGTGATAACACCCCCCTCACCGACTTTATATCACGCCCCACCTACTTCCGTTACCTTGAAGAATGGGGTCAAAATTTTTGTAAAGAGAGGAAGAAAAGATTGGCACAAATTAAAGAGGATTGTAAGGTGGATCAAGATGATCGTCGTAAAAATGGTAAAAAATGTAGTGGTTATGGGGAGGATTGTAAAGATAATCTTAATAAACCTCCTAGTACTCTTTCGGATTTATTGTGTCGAGAATGTGGCAAATCTTGTAGATCTTATAAAAAATGGATAGAAAAAAAAAAAACAGAATTTGATGAACAAAAAGAGGCATATGATAAACAAAAAACAAAATGCCATACGCAAAGTAAGGATGCTACAAGTAATAATAATGCTAATGGATTTTGTGTAACACTAAAAGATGACGCTGCAGCATTTTTACATAAGTTAGGACCATGTTCTAAAAATAATAGTGGAGAGGATAATGGAGAGGATAAATTAGATTTTAGTAAACCAAATGAAACATTTGTACCTGCAACAAATTGTAAACCATGTTCTCAATTTAGAGTTAAATCAGAAAAGTGTAATTGCGGGAGTTCTGCTAAAGGAAAGGGGTGTAATGGTACAAAAAAAAATAGTATTGATGCAACAGATATTGAAAATGGAGTGGATTCTACTGTACTAGAAATGCGTGTCAGTGCTGATAGTAAAAGTGGATTTAATGGTGATGGTTTAGAGAATGCTTGTAGAGGTGCGGGTATCTTTGAAGGTATTAAAGAAAATAAATGGGAATGTGGTAATGTATGTGGTTATGAAGTATGTATACCGGAAAATGGCAATACCGAAACAGGTATTGGGAAAAAAAATGACGGCAAACACATTATAACAATTAGAGGTTTGGTTGAACATTGGGTACATAATTTTTTAGAAGATTATAATAGTATTAGAAAAAAATTAAATCTATGTACGAAAAATGACAAAGAATCCTCATGCAAAAATAAATGTGAACAAAAATGTAAATGTGTTGGACAATGGGTAGAAAAGAAAAAATTAGAATGGGCAAATATAAAAACACGTTTCCTTGAACAATACGAAGATAAATCAGACAAATATTTTAACGTTAGAAGTTCTTTGGAGAAATTTCAAGATCAACCTGAATTTAAAAACGCTATAAAACCTTGTGATAGTTTAGACCAGTTCAAGAAGTCGTGTGGTCTTAATAGCGATAAACCCCCAGGAAATGGTAAAGAGTGTGAAATGAATGATGTTGTAGACTGTTTGCTGGATAAACTTGAAAAAGAAGCAAAAAAATGTAAATCCCAACATAATGGCAACGACTGTACCACCACCCCCACCACCCCCACCACCCTACCTGATGAAGAGGACTTACTTCTTGAAGATGAAAATACAGTAACACAACCGAACATTTGTCCGAAAGTGGAAACAACAGAAGAAACAGTGGATGAAGGCGATTGTGAAAAAGCAGCCGCTCCTAGTGAACCAAAAAAAGCGGAAGAAGAAAGTGGCGCTGCTGGACCTAATGGCCCAGCTGGACCAACACAACCCGAACAAACCAATGTCATTAAGCCCGAAGAAGAAGCACAGGCACCAGAAGTGTCACCCCCGGCACCTGCGGCCCCTGCGGACCAACCTTTCGACTCTACCATCCTACAAACAACCATTCCTTTTGGTATTGCTTTGGCTTTAGGATCGATAGCTTTTTTATTTTTGAAGAAAAAAACCAAATCTACTATTGATCTTTTGCGTGTCATTAATATCCCCAAAAGTGATTATGATATACCGACAAAACTTTCACCCAATAGATATATAC
>NS_L8_51_Contig7166
ATCATTCGGAATATTGTGAAGTATGTCCCGGATGTGGAATGAAAAAGACAAAAGATGGTAACAAATGGGAACAGAAAAATGGTGGTACATGCACGCGTGAAAAACGTTATAAGATTGAAGATGGTGCCCAGTCTAATGATATCGAAGTCCTTTCCTTTGGTGATAAACGTGATCAGATAAAAAAAAAAATTGACACGTTTTGTGGTGTAAGTAATGAAGAAAAGGAGAAACTAAAGGAACAATGGAAATGCTATGAAGCTAAATATGTAAAGGAAGATAAAAAAGAAGAGGAGGATGAAGACTATGACAAGGATTATCGAAATGTAAAAACTGGAGGTGGATTATGTATATTGGAAAACCCCAAAAAAAATAAAGGAAAAAGTGAAGCCAATTCTCAAAATGAACCTGATCAATTCCAAAAGACGTTCAACGAATTTTTTTACTTTTGGATAGTACGTTTTTTGAACGATTCTATAGAATGGAGAGACAAACTTAAGAGTTGTATAAATAATCGTAAGCGAAAGAAATGTGAAAATAATTGTGAAAAGCTTTGTGGTTGTTTTAAAGAATGGATTGGAAAAAAAAAAACCGAATGGGGGAAAATAAAAGAACAATTTAGCAAGCAAGATTTTGGCCCTCAAGTAGAAAATAGCGAAGGTGACATGTTAGGCGAAGCAATGAAATGTCCTGATTTTGTTCTTAAATATGTTTTGAAATTAGATGAACTTTTCGAAAATATTAAATCGGGTTATGGGAATGTAAAAGAAACAGAAGGAATTAACAAAATATTGGATGAGGAAAAAAAACGTGAAAAAGAAGAAGCAGAAGCTGGTGTTGATGCTCTTGCTGCTCTTGTTGGTCAGTGTACTGCAGGTGGTGTTGGTGGCAAGGACAATACCACAATTGATAAATTGCTCAATCACGAAGAAGAAATTGCCAATACATGTGTAAAGAATAATCCAACAGACGAATGCAACCAACAAAAACAACAACAAGAAGATAAAAGTCGAGCCCGCTCCGAAACCGGCACCCCACGTAATGGCCCCACTGACCACAAAGGCGACCAGGACGCCTCAAACGAAGACGAACTCTCCGAAGAAGAAGAAGAAGAAGAGGAGGAGGCGGAAAACGACGGCCAGGACAGCCATCACGATGACGTCGCGGAGGAGAAGGAGGAAAAGGAGGAGGGGGAGGACCAAGCGGTGGACACCACGGTGAAGGAAGACCAGGGGGAGGATGGGTCGACAACAACAACACAAAACGATGTAAAGGTGTGCGAAACAGTGGCCAAAGCACTCGAGGATATGGACACTCTCCAAAAAGCCTGTCCAACCAAATATGTAAATGGCCGCGAAAAATTCCCCAATTGGAAATGTGTCACACCAAGTGACACAAAAAGTGTTGCCACTGAGCGTACTGGTCGTAACAGACGTAGTGCCGATAGTGTCGATACAACCACTGCCGGTAGTAGTGGTGACACCACCGGTGGTAGTATTTGTGTGCCACCCAGGAGGCGAAAACTATACGTGGGTCATTTACAGAAGTGGGCCACTAAGACGGAGTCACCACCACAGGGTGCCTCGCCGTCCAACTCACGCGACGACGACTTGCGTGATGCGTTTATTCAATCTGCGGCAATAGAAACGTTTTTTTTGTGGCATAGATATAAAAAAGAGTGGGAGTTACAAAAGAAGGCGGAACGTGAACGAAATGGAGACCTACCCTTTCTCAACGGTGATAGCGTCGACGGTGACTCTGATCACCCCCAAAACAAATTAAAACGTGGCACAATCCCCAACGATTTTTTGAGATTAATGTTTTATACTTTAGGAGATTATAGAGATATATGCATAGGTAAGACACCAGATGGTATAGATACAAATGATAAAGAAAAAATGAAACAATTACAACAGAAAATAAAAGACATTGTGGAAAAACCAAATGGTGGCACAACTCCCGCACCTCCTGGCAAAACTAGTGGCAAAGACCCAAAAGAATGGTGGAACAACAACGCGAAACATATCTGGAATGCTATGGTATGTGCCTTAACATACAAAGAAGACACAAGTGGCGACAAAGGCAAACCACCAAAAGAGGACCAAAGTTTGAAAGAGAAACTTTTTGACGAAAAAGGCAATCCTATCACCAAATACCAATACACAAATGTCAAACTCGAAGAAGAAGAAGCCAGTGGTGAAAAAACCCACCTGTCCAAATTTGTCAAACGCCCCCCCTACTTCCGATACCTTGAAGAATGGGGAGAGAGTTTCTGTCGGGAGAGGAAAAAACGACTGGCACAAATTAAAGAGGATTGCTACAAAGATGGTAAAAAAGATTGTAGTGGGGATGGTTTGAACTGTGATGAACCAGTTCCAAAAAACAAAGAAATTTTTGGCGATTTCCATTGTTCCAAGTGTGCAAAACCTTGTAGAAAATATAGGAAATGGATAGAAAGAAAAAAATACGAATTTACTGAACAATATAATGCATATACTAAACAAAAAGAAAACTGCGAAATGGAAACTACGGTTGCTGAAGGTAATAACCATGGTAATGGATTTTGTGTAACACAAGGAACGTGCGATACAGCTGGAGACTTTTTAGAAAGGTTAAAAAAAGGACCATGTAAAAAGGATGATGATAATAATGATAATGGAGAGAATGAAATAGATTTTAAGGAAAAAGATAGTAAAACATTTCAACATACAAAACATTGTGATCCATGTTCTGAATTTATAATAAATTGTCAAAATGGTGATTGCAAGGGTGCTAAGGAAATTGACTGCAAAAGTAAAAAGACTATTGATGCAAAAGATATTGAAAAAATGCAAAAAGCTACTAAAATAAATATCCTTGTGAGTGATAACTTTACAACGAAATTTGATGGTTTAGAGGCTTGTGGAGGTGCAGGTATATTTCAAGGTATTAGAAAAGAACAATGGGAATGTGGTGAATACTGTGGTGTAGATATATGTACTCTGGAAAAAACCAATAATGGGGAAGGTAAAGAACATATCATAATCAAAGAATTGCTTAAACGTTGGTTAGAATATTTTTTAGAAGATTATAATAAAATTAACAAAAAATTAAAGATATGTATAGAAAATGGTGAAGAACCTAAATGTGAAAATAAATGTGAACAAAAATGTAATTGTGTGAAAGAATGGATAGGAAAGAAAAGGACAGAATGGGTAGAAATAAAAAAACATTACGTTGACAAATATAATTATAAGGATACTAATAATTTAAACTCTTTTTTGGAGACATTGTTATCTCAAATTCCTGTTGTAACTGATAAAGGAGAGCATAAAAATTTACAGAAGTTAGTGAAGTCAGTTAAATGTAATTGCACTGATAATTCACAAAAGAGTGAAGATAATAAAGAGATCGATATTGTTCTATGTATGATTAATAAACTTGAAAAAAAAATTGACGAATGCAAACAGAAACACGACAAAAATAGTGGTCAAACATGTTCCCCTGCACCACCAGAAACCCCTGAGGATGAGGAGGAAGAAGACTATGAAAATGAAAATACAGTGGGAAAACCAGCAATTTGTAAAGATGTGGTGGATACAAAAAAAGAAAACGATGAAGAAGAAAGCGGTTGTAACCCAGCAACAACAGCACCAAAAGAAACGGCACCATCAAAAGAACCGGCACCACCAGCAAAGAGTGGTGATGACAACCCCGAACAAACCCCCGTTCTCAAACCCGAAGAAACCCCCGTTCTCAAGCCAGAAGAAGAAGCACCGGCACGGGCCCCTGCGGTGCCTCCATCAACACCATTAGCCCCTTCTGACGAATCCATCCTACATACTACCATCCCCTTTGGAATAGCTATTGCGTTAACTTCGATAGTGTTTTTAT
>NS_L8_51_Contig7161
CGTTTCACAAAATCAGTCAATTTCGTACTATCACTATTGAAACCACCTTCAAATGTCACAGTTTCATACGTGTAGTTGTCCTTTTTGGGTTTTTTGCTGTTTTCATCCAAAAGTGCACTTTTCAAATCAGGATCCTGCGTAATGGATGCTTTACCTTTTTCGCCACCTGTGTTTTCTTTGTATGTCAGTGCACATACCATTCCATTCCATATATGTTGGGCGTTCGTATCCCACCAGGATTTACGTTTATCACTAGGTTTGGTGGCAGGTGTGTCGCCATTTTGGGGGAGAATTTCACCTATTTTCGCTTGTATTTTTTTCATAGTGTCTTTGTCATCACTAGCTTTTAACGTGTCAATCGCCGTCTGGTCACCAAATAATATATCCCTATAATCACCTAAAGTATAAAACATTAATCTCAAGAAATCGTTGGGGATTTCACCTTCTTCTAATTTCTTTTGGGGGTCTCCATCACTATGTGTACCGTGTTGTTGTGGTAGTGCTAATGGTCCACCTGGTACTCCACCAAGTCCTCCCGCTCCCTCTCCTTGTGGTTTCTTCTTCTCTTGTTTATATCTATCCCATAAGAAAAAAGTTTCTACAGCAGCAGATTCAATAAATGCATCACGTAACGCGGCGTCGTCGCGTGAGTTGGACGACGGCGGCGAAGACAAAGTGGCTTCACTTGACGCCTCCGTGGTGCCTTGTGATGAATCACTACTACTACTACTTGACGAGTCACTACGTGAGCCTTGACTACCACTACCACCTCCCTCACTTCCCTCCTTGTTACCACCCACTGTTTTTGCCCAATCGTGTAGTTTCTGTATGTATAATCGTCGTCTCCTGGGTGGCACACATATGGCACCCTGGTTAGTACCACTACCAGTGGTAGGAACACATTTCCAGCCGTAGTTTTTGCCTTTCACATATTTTAAATTACATGCATCTTGAAGTTTGTCTTTGTCAGTAAGTATTCCATCCACTATACTGCACACCTTTACTTCGTCTTCTGGTGTTACCGGTGGTTCCACCTCATCCGTGGTGTCCTTTGCCGGTTGTGTCTCCGTGTCTTCCACCTCTTCCGCCGACGCCTCCTCGCCGAGGTCCTCCTCCTCGACTTCGTCGCCGTCGTCTTCGTCGTCATCTTCGTCAGCTTCACCTTCGGAATCGCTACCTGAGCGGTTATCTTCGGTTTCATCTTCAGAACGTGGTTGTCCAGCTCTTCCACCAGAGGTATCGTCTTGTTGTTGTTTGCATTCGTTGTCTTTATGTTTTTTTAGACATTCTTCAGCTTCCTTTTCTTCGTGAGCTAGCAATATTTTTATTGCATCCTGTGAATGTTCTGTATCTCCTATTTTTTGCAACATACCAATTTTATTTATTTTCTCCATTAATTCTTTCGAGTCCTCTTCTCCATAAGCTTCTTCAATTTTCTCTTTAAACAAAATATCCAAATAACTATTAAGTGTTATATTACGATCTCTTCCTTTCAAATCTTCTTGTTTGTCAAAATGTTTTTCTATTTCCTCCCATTCTGTTCGCATATGTTGAACCCAGTTTTTAAAACAATCGCATTTACGTTTACACCCACTTATACATTTATTTCCTTTTTTATTATTTATACATTTTTTAAGTTGTTCTCTCCATTTTATAGAATCCTCTAACATTTCATGTATCCAAACGTTAAAAAAAGTTTCATAGGGTCTAATTTTGTCATTCTGTGTAACGTTTTTCCAATCTCCTTGTATGCAATTATTACTTTTATCGGTTTTTACATAATGGCATTGCCATTTTTCCGTTACCTTATCACCATTATTACCATTTGAACATAACTTAATATATTTTTCTAGCATATCTGACTGTCCTTCTTCATGGGTAAGTATTTCTATAGTGGTAATATTTCCTGGTTTGTATTGATTTTCTTTTGCACAGTCTTTACCATCCTTAGCTTCCCATTTTCCGTTTTTTTCTTCAGTTCCACACCATGGACATGCTTGGCAATATGTTGTATGATCAAAGGTTTTTCCAGCATTTACATTAGTGAAATTCGCTGCATCTGCTTTTTCCGTTCCTTCTTGAGGTGGATCTTTACATATTTGTTCTTTACTTAACAATGCCAAAAAAGCATTGACATCTCCATAATCCTCTTTAAGTTTTTCATAAAATTCTTGTACATATAAGTTATTAATAGTTGTTTTTCCAACTTGTAATGTTGTACCATGATGTTTTTTTATTTCTTTTGTATATTTTTCTTTTTGTTTTTCAAATTCTTTTTTTTTGTTATCTATCCAGGGCCCAAAGGGAATACATGTAACAGAACATTTATGACATTCAACACCTTCAACAAGTTTGTTTTTTCCTCTAATAGTTTTTTCGCAATCATATCCATTAAGATCACAATATTTGTCATTATTTTCTCCACGACAATTTTTTATAGCATCTGTTAATTGTTTTTTTCGTTTACGACAAAAATCTTCGGCCCATTCCTCGAACCAGCGAAGATACTGCGGCACATAGTCAAAATATGTGGGAACACTAAAATTGATACATTGGCATTTACCTTGAGTCGAAGTTGTTCCTTCAGAACACACTGTTTGTCTAAAATAATTAGCGTCTTGTGGAGCTTTACATGTTAATGCTTTCCATACATCTTGTCTATTAAGTGCCCACCAATCTTCTCGTAATTTAAAAAAATTTTT
>NS_L8_51_Contig7160
ATGCTTTTTCATATTCTTTTGGAGGTTTTTTAAAAGCATATTTCTCGTTGTCCACTTTTTCTTCATCATTAGTTGAGTTATTACCATTTTTTTTTTCACAAAATTGGTTTTGTGTATCACAATTCATTGTAGCTTCTTGATGTACATATCCTGCAGCATTTGCATATACATCACTCTTATCACTGGTAGAGCGTTTGGAACGGTGGGCACCACTCGCTTTATTTTGTTTGTATACTTCTCTCAAGAAGTCAAAAACATGCTTCTCTTTCTTCTCATCAACAATATAAGCAATAGGACCACGACTATTAGCATCATTTTTTGCATATAGGTATATCATTTGGTACATTGAATCCATTTTTGTCCATTGATCTTGCCATTTTTTTATTTTGTCTCTATATGCTTCACAAGCTTTTGTGCAAGTATTACAATCGTCAGACTTATTTGTACACTTTTTATCCTTTGTTTTACACTGACTACACGTATTCTGTAGTGTCTTATACTCCTGTGACTGCATTTTGCAAAACCATTCGGCCCATTCAGTCATCCATCTTAATCTTTGAGGGATATAATCGTCATATGGTGCATGATTATTACATTGGATTTTGCCACTGTATACGCATTTCATCGCTTTCCATACTTGATGTCTATTAGCTTCCCACCAATCTTCTCGTAATTTTTTATAATCTGGGTCTTTATCATATTTTCCAGGAACTTTCTCTTTAATTTTACTAAAAATAGTTTGTAAATATCCGCGTAACTTTTCCATACCACCTTCTTTATCCCACATGTCTCTTCCTCTTATAATATCTCCTAAATCGGCAAAACTGTAACGTATAGCACGGCACATACCGATGTGATCATTTTGGCCATTATGTTGTTTATACAGTTCTATTATTTTGTCTGCATCCATTTTTGCTGCGAGCTGAACATCTCCCAATAATGAGTGGATAGCCTTACCATTTGTTATGACCTTATCAACATCTAAATTTTCTAAATTGGAGGTACACATGTGTTCACGTCGAGGAGGTAGAAAGACGTCTTTGTATGACGTTTTTACATCTGTTCCACCTTTCCAGGGTGTTCCTATTTTAAATCGTACACCGTCGTTATCTTTTCCTGTACATGGTTCACCTGCAGTACCACGATAATCATTGGAATGTTCCTTTTTTATATTACATACGTCCTTCAACTCATCTGCATTACCATTTTTTTTGTATATTCCTTGTTTTGCATCCGCCCTCAATTTACTAAGACCGCGCTTACTTGCTTCAGCATGTGCGTCATCATGCATTTGGTGCGCTATTTGGTTCACAAGGGCGGGGTATTTAGTGCTACTACCACTACTATTACCACCGCCACTACATGGATTAGTGACTTGTGGTGGTGCTGCTTCTTCGTCTTCGTCGCATTTTTCCTCATCTTTGTGTGTTTTTAGGCATTCACCGGCTTCTTCTCCTTCATGTTTTAGTAATTTATCAATTGTATTCTTCTTTTTACTGTCGGCACCAACTTCTGCTTTTTCTTGTTTCTCTTTTTCTTCTTCTTCATCCATCATTTTCCTAATTGCTTCTGTTTCTTGTGAATTACCATAACCCTCTTTAATATTTTTCAAAAGTTCGCCTTTCTCCAAAACTTGTTGAAGAACAAAATCAGGAGATCTAAATGCTCCGTCAAGAAATCTTCCTTGGCCAATAACTCCTTGATTGCTAAAACCTTCTTGCGTTTTAAAATGTACTTTGATTTGCCCCCATTCTTGTTGTTTTTGTGTAATCCATTTTTGAAAACAATCGCAATCATCCTTACATTGTTGGTTTCCACATTTTTTCTTACCATTTTTTAAGCATCCCCCAATTTTGCCTCTCCAATACATAGAATCGTTCAAAAAACGTCTTATCCAAAAGTAAAAA
>NS_L8_51_Contig7163
```
