## Supplementary material for "Gene expression profiling of malaria parasites reveals common virulence gene expression in adult first-time infected patients and severe cases": Data S1 (part 3 of 11)

```
GAAGTCCTTTCCCTTACCCCCACGTTTATATAAACCTTCGTGTGCCTTTCCCTTCAATTTATAAAGACCATCACTACGCTTATTTGCTTCGTAGTACGCCTTCCGTTTAAGGTATTGTGCTATTTGTTTCACACTTATAACTTTGTCACTACCAGCCTTAGTGTTCTTTCCACACGGGTTTGTTTTGGAATCCACGGAAGGATCACATCCTTCGTTTGTATTATTATCTTTGCATATTGTTGCATTTTCTTTTAAGTGATCGAACAACACTTTTATTGCAGCTTCTGAATCTTCGGTTCCTCTATTTTGTTTGGAAGAATCTATTTTTTTTTTTAAATTTTCCTTAAGTTTATTCCATTTTGCTTCTCCTTCGTTAAACTTATATATAACTTGGAAAAAAAAACTGTTAAAAAGATCATTAATATTAAGATAATATTTTTTCGGTATATTTTCTTCCTTTTTGAATACGTCCATTATATTTTTCCATTCTTGTTCTTTTTGTTTAACCCATTTGTCAAAACATACGCAATTTTTGTTACATTTATTACAATCCGTGACATTAGTATTATTTATACAATACGTAAGTTCGGTTTCCCACTTTATAGTGTCTATTAATAATTTTCTAACCCAAAAATCAAAAAATTCATCAAATGACGTTATTTTATTTTTAAGCTTACTGTTTGCAATATTTATTTCCATTTTACATTTATTATTATTTTTTTTATTATCGTAATAGCATTTCCATTGTTCATAGTTTTTACCATTTGATTTAATTCCGTTTATACAAAAATCTTCTAATTTTTCAAAAATATAACCTTCTTTATCACCACTATTAATTACATTAATTTCAGTATTTTTTGCATCACCAGGAGGTTCATATTTTTCATTTTTTCCACAATCCGGATATATTTCTTGTTTAGCTGTGCATGTTTTACCATTACAATCGACTCCACAATGGGGACATACTTGGCAATAATCTGAGCGATAAAATGTCCCTTCTTTATCACCAGTCTTAGTAAAATCAATATCCTCTTCTTCGTCGTTTTTTTTTTTACAGTATTTTCCTTCATTTAGTAACTTTATAAATTCGTTCACTGTTTTATAATCCTTTTCAAGTTCTTTATAAAAATCTTCATAATATTTGTTATTAATACTACTATTAGATATACCTCTATTAGATACATATGTTTGTATTTCCTTATCATATTTTTCTTTTTGTTTATCAAATGCTTCTTGTTGATTGCCTAACCAAATTTCATAAGGATTGCATTTAACTAAACAACCAGTACACTTACTTTCCCTTATGCAAATATCTTTATTTCGAATAGTTTTCGTACAGTCATATCCATTATGACTACAATATAATTTTGATGATTCATCACGACATGCTTTTTTAACCCTTCCTAATTTTATTTTTTTTATTCGGCAAAAATCTTCACTCCATTCGTCGAACCATCTTAAAAATTGAGGTACGTAATCTAAATTGGTAGGAGGATCACCTTCATTATGTCCACACCTATCACTAGAAAACTTACGAAATTTGTCCGATTTATATATGAAATAATTAGCTTTGTCTGGTGCTTTGCATGTTATGGCTTTCCATACTTGATCCCTGTTCGATGTCCACCAAGCTTCTCTTAATTTATAATAATTTCCAGATCCATCATCATCTTTGTAGTCAGAGTTTTTTTCCAATTTCAATTCCTTATATATTTTGGCAAAAATACTTTTTAAATTATTTTGTAGTTTCTCTTTTTTTACTTTATCATTATCATTATTACCAAGAAACAGATCCTTTCCTCTTACAATATCTCCTATATCTGCAAAACTTCTTGCAAGTGCAGTACAAACGTCTGATGTTTCTTTATTTGGATGCTTTTCAACAATAGATTCACCTTCATATTTTGCTGTGACCAAGATATTTCCTAACAAGTCGTTAGAATTTTTTGTATTATGTACATCTATGTATTCCAAATTTAAGTCACATATATGTCTTCTCCTATATGGTGCACATGCTCCAGCGCCATTTATTTTTTTTTCATTACCCTCTATTTTACTATTAGTACATACTGATCCTTCCAAATTAAACAAATTTTTGTTCATACTACGAGCACAAGGATGTCTATATTGTTTTTCACCTCCAGGAGTATTAGAATGAAAAGCAAAATCAAGACCACATGGATTTCTAGGCATGTCACTTTTTATTTTAAAAAAATCATGATTAAATTTTGCTCTCTTATAATCTCCTTTCAACGAATCCTCATGTTTTTTTGCATCATTTTCTGCCTGTTTCTTTATATGTTCGGCATAACGTTCAAAAACATTTCTCGGACTGTTCTCACTATCTTTTATAAAAGGGATTTCAGTCTCCCCCTCTGATGATGTTGATGATGTTGCATTCCCCATTTTTATAATAAAATATTTTTATAATCTATATTAAGACATTTCAGTTATTATAATCAATATATATGCACTAAATATATTTCAAAAAAATATATTATTATTACATTGTGGAAGCAATATT
>NS_L8_51_Contig7162
GTGGATAACGTACCTAGTGGTATAGATACAGTGAGTGCAAGTGATAAAGACACAAAGGGTGAGAGTGATATGAAGAAAATAAAAACTGCTATAGAAAGTGTTTTGAAACCTAGTGGTACCACATCTCCTAGTGACGAACAACGTGAAAACCTGTGGTCAAAAAACGCCCCCCATATCTGGAATGGAATGATATATGCTCTAACATACAATACAGATACACAGAGAGGCCAAACACCAGAACAGGATGTGAAAGTGAAAGAACAACTGTTGGAAAATGGCAATCCCAAAGACCCCAAATACCAATACACAAATGCCAAACTTGAGGATACAAGTGGTGCCAAAACCACCCAAACCACCTCAGCCAGTGGTGAAAACACCCCCCCAACCCTTGACTCCTTCGTCAAACGCCCCCCTTATTTCCGTTACCTTGAAGAATGGGGTCAAAATTTTTGTAAAGAGAGAACGAAGCGGTTGAAACAAATTTATAAAGAGTGTAAGGTGGGTGAAGGTGCTCGTGGTGGTAAAAAATGTAGTGGTTATGGGGAAGATTGTGACGATAATCTTAGTAAAAAATATGATATTCTTCCGTCTTTTAATTGTCACAGTTGTGGCAAATCATGTGGATTTTATAAAAAATGGATAAAAAGAAAAAGAAAAGAATATGATAAACAATCAAATGCATATGATAAACAAAAAACAAAATGCCAAACGGAAAGTAAGGATGCTACAAGTAATAATAATGCTAATGGATTTTGTGGAACACTAGAAAAAACGTGCAATACAGCTAAAGAATTTTTAAATATGTTAGGACCATGTAAAAATGATAATGTAGAGGATAATGGAGAGGATAAAATAGATTTTTCGAATACAGATCAAACATTTGGACCTGCAAAAAATTGTAAACCATGTTCTTCATTTAAAATAGATTGTAAAGAAAATGGTAATTGCAAGCGTGATACAGAAAACAAGTGCATTGGTAAAAATAGCATTGATGCAAATGATATTGAAACAATGGGACAACCTACTGAAATAAATATGCTTGTCAGTGATAACAGTGGAAATGGATTTACAGGTGTTTTAGACGAATGTAAAGGTAAAGGTATCTTTGAAGGTATTAGAAAAGATGTATGGACATGTGGTAAGGTATGTGGTTATAATGTATGTAAACCGAAAAACGTTAATGACCTAAAAGTCAATGGAACACAAAATAAAAACCAAATTATAATAATTACTGCATTCGTTAAACTTTGGGTAGAAAATTTTTTACAAGATTATAAGAAAATTAAACATAAAATTTCACATTGTATAAATAATAGTGACGAAAACAAATGTAAATATGATTGTCCAAATAAATGTAAATGTGTGAAAGAATGGATAGAGAAGAAAAAAGAAGAATGGGGAAAAATACAAGAACGTTTCCTTGAACAATATAAAAATGAAGATGAATATTACCCAGTGAGAAGTTTTTTGGAGACCTTGATACCTCAAATGGATCTTGTAAATAATAAAGGAAAGATTAGTGATTTAGATGCGTTCCTGAAGGCATATGAATGTAAATGCGTTGACAACGCAGGAAATAGTGAGAAGGATGTTGTAGAATGTTTGCTTGAAAATCTTCGCGAAAGAGCAACATCTTGTCAAAAACAACATAGTGCCGATCAAACAAATTGTGTTCAATCCTCCCCCTTACCTGATGAGGAACCCGAGGACTTACTCCTTGAAGAAGAAGAAAATACAGTGAAAGCGCCGAACATTTGTCCAGAACCAGAAAAACCACCGGAAGAGAAAACAGATGAGAAGTGTGAACCACCACCCACGACACCGAAAGATACAGCAGCAGATAGTAGCAAAGAAACCCCCGTTCTCAAGCCAGAAGAAGAAGCACCGGCAACCGAAGCCTCGGCACCAAATAAAGAGGAAACTTCACGTTCATCCCCACCCCTGTCCGACCA
>NS_L8_51_Contig7168
GGCGCCTTCACCTCTATTTCTTCGTGTAGTGTATCGTCTTCGTCTTCAACGGGGGTGGGGTTTTCACAGGGTGTTTGGATATCTCCATTATTTTTGACACTATTTTCGCCAGGTTTTTTTTTGCATTCTTCAATTTTATTTTGAAGTTTATTAAGCAAACAATCTATAATATCACTTTCTTTACCATCTTTACTCTTTTTTGAGTTATCAGCGCCATTAAGACCACACGACTTCTTGAACGCAGTTAAAACTTTACAAGGTTTTATGGCTTTTTTAAATTCAGGTCGAGATTCAAAGTCCTCCAAAACACTTCTGACATTGTAATTATCGGGATTTTTATATTGTTCAATGAAACGTTTTTTTATTTCTTCCCATTCATCCTTTTTCTTAGTTATCCAATCTTTCACACAATCACATTTTTTCCCACAATCACATTTTTTCCCACAATCACTTGTACATATAGATCCATTTCCATTTTCTATACATGCCTTTAATTTTTTTCTAATTCTATTATAATCTTCTAAAAAATTATGTACCCAATGTGCAACCAAACCTCTAATTGTTATAATGTGTTTTTCACCATCTTTTTGCCCATTGACTTTATCCCGTTTACATACAACATAACCACATACATTACGACATGACCATTTATTTTCTTTAATACCTTTAAAGATACTTTTACCTTCACAATCTTTTAAACCATTTTGAAATCCATTTCCACTATTATCACTGACACGCATAACAACTTCTTCAGTAGGTTTTCCCTTTTGTTCAAAATTTTGTGCATCAATAGTCTTTATACCATTACACTCCTCTACTTCAGCACTCTTACAATTACCCTTTTTACAATCAACAGTAAATTGAGAACATGGTTTACAATTTGTTGCAGGTTTAAATGTATCACCGTTTTCATCAAATTTTATTTCATCCTTTCCATTCTCATTTTTACATGGTTCTAACTTTTGTAAAAATTCTGCAGCTGTCTCGCACTTTTCTATTTTTTCACAAAATTCTTTAGCAGTCTCACTTTTCGCTTGGGATTTTTCTTTTTGTTTGGTAAATGCATTTGATTGTTTATTAAATTCGTCCCTTTTTGTGTTTATCCACTTTTTATAAAATCTACAAGATTTGGCACACCTCGGACATTTTAAATCCGGAAGAACATTATATTCCTGACGAAAAATATCGTCACAAAGTTCTCCATAACAACTACATTTTGGTTTTTTTTCATTACCACCACGACTACCTCCACTACTTTCTTCCACCTCACAATCCCCTTTAATCTTCTCCAACATCTTCTTCCGCGTACCACAAAAGTCGCTTCCCCACTCATGTAACCATCTAAAAAATGGGGGTAATTTCACGAAATCACTCAATTTGGGGTTGTTGAGGGTGGTTTTTTCACTAGGGGCTGAGGATTGGGTGGTTTGGGAGTCGTCTTGGGGGCCTTTGGCTTCCGTATCATTTTGTTCTTTAAGTTGCACTTTATCGTAGTCGCCGTATTTCTTTTTGAGTGTATCGAAAATATTTTTGCCGCCGTTCGCAGCTTCAACTTTTTGTGGTGTACCGCCTTTTTGCTCACTATCTGTATAGGTTAAAGCACATATCATACCTTCCCAAATATGTTTCGCATTATCATTCCACCAGGATTTACGTTGTTCGTCACTATGTTGGGTGCCAGGTGTGAGAGGAGATGTGGAATCACTTTTTTCAATAACACTTTTTATTTTCTGTTCTATTTTGTCAATATTTTTGTCACCACTAGCTTCTAACGCCTTAATCACATCTTCCTTAGCACCTACACATATATCTCTATAATCACCTAAAGTATAAAACATCTGTCTTTTAAACTCCTCAGGAATTTCTCCTTTTTCTTCTAAATTCTTTTGTGGATCCTCCTCCTGCGACCCTTCTGGGGGAAGTGGTAATGCAAGTCCCGCTCCTTCTTGTGCTGGTGGTTTTTTCTCTTTTTTATATCTATCCCACAAAAAGAAAGTTTCTACAGCAGCAGATTGAATGAACGCATCACGCAACGCGGCGTCGACGTCGGCGCGTGAGTGGGACGACGGCGGCGAAGGGGAGCCTTGTGGGTTACTACTAGCTACTGCTGTATGTTGTTGTGCCTTACCATCTACCTGTGTCTGTAACTGTGTCTGTTTTTCCGCCCAATCGTGTAGTTTTCCCACATATAATCGTCGTCTCCTGGGTGGGATACAGACACCGCCACTCTTATCAGTAGTGGTTTCACTTGTGTTAGCACTTGTGACACACTTCCACCCCCAATGTCTTTGTGGGTGACCATATTTTTGTTCGCACGCATCTTTAAAATTAGTTTTTGCATCACCAGTAGTAAATAGTTTTTGTACTATTTCACAAGCTGGCTTCACCCCGTCTTGTGTTGTTGTTGTTGGTCCCTTCGGTACCGTCTTTTCTGTGGCCTCTGTCCCATCCTGTTCTGTTACCGTCTCTTCCACGACCTCTGTCTCCTGGACTTCCGCGCCGCCGTCACTGCCGCCGCCTGCGTCGCCATCTTCGTCGTCTGAGTCCTCGGAGATTTCCCTGCTTTTGTCAAGTGGTCGTAGAATACGAGCGACACTTTCTCCAGTGCGTTTTGGTTGTGGTGGTGTGTCACGTGGGGTGTCGCGTGAGGGGTCGGCGGAGCGGGCGAGGTCTAAAGCGGGTTGTTTTGGTGGTGTTGGTGGTGGTAGTGGTAGTGGTAGTGGTCCGTTTTCTCCATCTTCCGATCGTGTTGTAAATTTCGGTTCCTCCCTCTCTGTACATTTACACGCCGTTTCATACTCCGGCGGAGGTTGTTTAAAGGTGTATTCTTTGTCTTCTTTCGTGGTACTAGTTGAAGTAACACCATTTTTTTTTTCACAAAATTGTGTTTGTTGTGTACAATCTAAATATTTTGCTTCTTGATGTATATATCCTGCGGCAGTATAATATATTTTATTTTCACTATTTTTGTTGTGTAATTTTGACAAAAAATCAACGACATCATTCTCATCTTTGGTATCTCCAGTACCACTAGTAGAGGTATCAACATTTTGTGCTTTTTTGTATAATTGTTCGTATTTATTTTTTATTTTTTTCCATTGTTCTCTCCATGTTTCTATTTTACTATTATAGTCTTTACAAGCTTGTGTGCACTTCGTGCAAATGTTACCACTCTGTTTCGTACAATTTTGACCATTATCCTTATCCTTACACTCCTTACACTGCTTCACCAAATTCTCATACTCCTGTGCTTGATATTTACAATACCATTCTGCCCATTCCATCATCCAACGCAACTTCTGTGGTACATAGTCGTCATATGGTGTTGTGTCACTACATATGGTATTGTTGCCACGAGGTGGTGATGATGGTGATGTCAGACATTGCATTGCTTGCCATATTTGTTTTCTATTAGCCTCCCACCAATCTGAACGTAATTGAATATGTTTGTTGTCCTTGTAACTATCGTATTTTTCTTTGATGGTGTTATCAAGGTTTTCTTTAATTTTACCAAATATTGTTTTTAAATGTCCTTGCAGTTGTGCCTGATCCTTATGTTCCCATAGATCTTTTCCTCGAATAATATCCCCTATATCTGCAAAACTATATTTCATAGCTCGACAAATTGAAGAACTATTACCATTATTATTAAGTCTACTTTTTATGTCTTCTGCTTCCATTTTGGCTGCCAATAATACATCTCCCAAAAAGGAATGATTAATCTTTCCACTTTCAACATTCAGAATTTCTTTATGATTACCGTTAATTAAATATTCCAAGTTTGAGGTACACATATGTTCTCTTCGTTGAGGTAAATAGACATCACTGTATGTCGTTTTTTTTTCGTTAACATGTGACCATACCTTTCCTATATTGAATCTTCCTTGATTTTTTCCATGACATGGATTTCGTGAAAGACGACGTAAAGTATTAGAATGATCGTTTGTTATATCACATTCGGTCTTCAAGGTACTTCCTAAACCTCCTTGCTCATATTTACCTTCCTCTGCCTTACCTTTCAATTTACTCTCACCCTCACCATCAACACTATTTTCTTTCATTTTATTGTGTGCCGCTTCCTGCATTTCTTTCGCCACTTCTGTTACGCTCGTGATTTTACCACTACCACCACTTTTGTCGTCTCCAACAGTAACGCAAGGATTTTTTTGTGTGGCAGGATCGTCTTCATCTTCATCTTCTTCGTCGTCCTCTTCTTTTTTCTTTTTCGGTGGAACCTGTTGTGACCTATCTTCACACTTACACGCTTGTTCATACTCCTGTGGAACTTCCTTGAAGGTGTATTCTGTGTCTTTACCACCACTCTCACAAAAAACGTGTTGTTGCTTACAATCACCAATATGTGCTTCTTGATGTATATATCCTGCAGCAGTACTATACACAGTGGGTGTTGTATCATCAGTGGCATCACGTTTAACACGTGCGGAATCATGTGTAACACGATGAGTGTCAGGAGGGGGACCTTTTTTGCCACCATTTTGTAAATGTAACTCGTACAAAAAGTCAACGACAGGTTTGTCTTCCTTCTGTACTTCCGTATTATAATACCCAGGACCACCATTACGAGCATAAATTTCTACTTCCTTGTATAATTTTTCGTAATTTTTTGATATTATATCCCATTGATCTGCCCATGTTTTTATATTTTTTCCATATGCATCACATGCATTTTTGCAAATTTTGCATTCTGCACTATTATTCCTACAATCATCACCCTTACTCATACACCCATTACACTTCTCCACCAACTCTCCATACAGCCGTGACTGTTCTTTGCAATACCATTCTGCCCACTCCGTCATCCAACGTAACCTTTGTGGGATATAATCATCCAATGGGGTATGATCACTATATCCGCAATGACTACTTGGAGATTTGTCTCCTGACTTAACATTGAAATCTTTTATATGACATTTCATTGCTTGCCAAACTTGATGTCTATTAGCTTCCCACCAATCTGCACGTAATTGAGTATGTGTGGAGGTGTCATCCTTATATTTTTGAGGAACTTTCTCTTTAATTTTACTAAAAATTCTTTGTAAATATACACGTAGATTTGACATGCCCTTTTCTTTTTCCCATATATCTCTTCCTCGTATAATATCGCCTATATCTGCAAAACTGTAACGTATAGCTCGACATACAGTAGCTTGATCATTTGGGTCAGTTATTCTTTTTCTGATATTTATATTATTCTTATTTTTATACACTTGTATTATCTTTTGTGCATCCATTTTGGCTGCGAGAAGCACATGAACCAAAAAGGAAGCATTAACGTTACTTTTTTTTGTGACCCTACCAACATCTATTTTTTCTAAATTTGATGTACACATATGTTCTCTTCTAGGAGGAAGGAAAACATCATATAGGTGTTTTTCAGTTACTTTTCTCCCATTTTCCCATCCTTTTAATAACTGAAACATCGTTCTTTGCCCATCTTTACCTGCACATGGTCCCCTTGAGCGCTTAGGATCACGATTAGAATGTCTAAATCCTATTCTACATAAATTGTCCTTGAAGTCCTTTCCCTTACCCCCACGTTTATA
>S_L7_20_Contig3092
GGATATTTAAATAGATTGATATAAAAATGGGATCACAAGAATCTAAACCTGTGGATACAAGCGATGTTAAAAATGAAGGTCACAACAGTGCCAGAAATGTTTTTGAAAATATTGGTAAAGGAATAAAAGATAGAGCATCACGTGATGCAAAAAAACACACAAGTTCTTTGCAAGGAAATTTTAAGGATGCAAAATTTCATCAGCCCTTATTAAAGGCAGCGGAATATGTTTGGTACGCTCCTAGTAATCCATGCAATTTTGATTTTAGGTTTGATACTAATGCTCCGGATAAAGGTTCATATGATAGAGATCCTTGTCATTTGAGAGATACAAATCGTTTTTCAGATAAAGGAGATGCAATATGTACGAATAATAAAATAAATTGTAATAAAGGTGGTTGCGGAGCCTGTGCTCCATATAGAAGAATACACTTATGCGATTATAATTTAGAGCATATAAATGATAGTAATATTAATAGTACACATGATTTATTGGGAAACTTATTGGTTATGGCAAAACGTGAAGGTGATTCTATTGTGAAAAGTCATGGACATACAGGTTATGGTATTTATAAATCGGGGGTATGTACTTCTCTAGCTCGCAGTTTTGCAGACATAGGAGATATTATCAGAGGAAAAGATCTTTTTCTTGGGCATAATAATAAGAAAAAAGCATTACTGGATAATTTAGAAAAAATTTTTAACAAATTTAAGACAATATATGAAGACCTTAAGGACGTTGAAATTGATGATATAAGAGAATATTGGTGGGCGCTTAATAGAAACGATGTATGGGAAGCATTGACATGCTCTGCTCCAGGAGATGCTAAATATGTGAAATATTTTCCAAGTAATACAACGACTGTTTCATTTGATCAGTGTGGACATAATGATATGCATGTCCCTACCAATTTAGATTATGTCCCTCAATTTTTAAGATGGTTTGATGAATGGGCAGAAGAGTTTTGTAGAATAAAAAATATAAAAATAGGAAAGGTTAAAAACGCGTGTCGAGGGGAAAAACATGAAAAAGATTGTAGTCGTGAGGGTTACGATTGTAAACGAACAGATCTTAAAAAGAATGAAATTTTTATGGATTTAGAATGTCCAAAATGTGCAGATGATTGTAAATCGTATGAAACATGGGTAGAAAATAAAAAAAGTGAATTTAATAAACAAAAAGAAAAATACAAAGAGGAGATCAATGAGAGCAAACCTGGTGTTAATTCAGAACATGGAAGATATAATAAAGAATTTTATGATAACCTAAGAACGTTATATAGAACAAATGAGAATTTTTTTGAAATATTGAATAAAGGACAAATATGCCAAAATATTATTGAAGATATTAAAATAAGCTATGATGAGCCTGAAAAAACATTTTCGCGTTCAGAATATTGTAAATCATGTCCTATATTTGATTTGAAATGTGAGAATGAACAATGCAATTCACTTGATGACATCATTTGTCCAACAATAAAGACTGGGACTAATATAAAAACTTACAAAAATGGAAGTCCTACTGATATTTATATTCTCGTGAATGATAGTAATAAAAGAGAACTTTCTGATGATTTAAAGAACGATTTTAAAGAATGTGATCTTTTTAAAACACTAAGAAAGCAAAATTGGAATTGTAAATATAAATGTAACTTAGATGTATGTGAACTAAAAAATTTTGAAAATGGCATAGATGATGAAAGATTTGTTTCAATCGAAGTATTGATTAAACGTTGGTTAAAGTATTTTTTAAAAGATTATAATAAAATAAAAGAAAAATTAAATCATTGTATAAATAAGGAAAAAAAGGAGTTGCAATGTATAAAAGGTTGTATGGAAAATTGTGTTTGTGTAGAAAAATGGATAAACAAAAAAGAGGAAGAGTGGCAAAATATAAAAGATCGTTACTTGAAGCGATATATAGTAAAGAATGAAGATATTGCTGATGATCTTAAAAAATTTTTGAAACAGGATTTGTTTACTAACTATGTTAAAAGTGCACTGGACAAGGATGAAAAGTTAGATAAGATGAAAGAACCTGATGGATGCAATGAACTTAATAAACCCAATAGAACACCATGTAAAAAAAAGGATGTCATAAATATTTTACTTAATAGACTTAAAAAAAAAATAGAAACTTGTAAAACCCAACATGACCAAAGTAAGAATGAAAACTGTTTCAAAACATTACCTCCAACTCCTCCTCCTCGTCGTCGTCGCCATCAGGGCCGTCGCCGAGTTGTTCGGAGTGTTCGGATTCGTCGTGCTCGGCAGGGAGGGGAGAGGGAGGCGGAGGAAAAGAAGGAGGAGGAAAAGAAGGAGGAGGAAAAGGAGGAAGAGGAAACGCCAGAGGAGGAGGCGGAGGTGGAGCTACCGGGACCACCGGTAACACCAGTACCAGAACTACCGGGACCACCAGCAACAACAC
>S_L3_13_Contig6074
AGTGCGTCTGTCCCTTTTTTTTGGTGAGCCGTCATCGTCGTCGACACGTGGCTTTAGAGAACGACCGAGACTTTGTTGTGGTTCTTGACAGTTTTTGCATTTTTCGGCAATTTTTTTTTCGTGTTTTAGTAATTCAACAATTATACTCTTCTGTCCAGTGGCACCAGGTGTTTCTTCAGTTTTTTTTTTTTCCTCATTCAACAGTGCCTCAATACGTTCTATGTCATTTGCATCCGCATGAGTATCTTTAATATTTTTCAAAAGTTCCTCTTTGTCCAAAAGATAATTAAGAACAAAATCAGGAGAACTCATTCCTTTGCCAAGAAATCCTTGTTGTTGACGAATATCGTCTTGCTCGTAAAAATGTTTTACTATGTTCCCCCATTCTTTTTCTTTTCGTTTAGCCCAGCTTTCATAACATTTACATTTATCATTACATTTATTTTTTTTACATGTGTTGCCATTAGTGTTATTATTTATACACTTACTAAGTTCTCTCTTCCACTCTACAGAATCGTGTAACATATCATGTACCCAATCCCAAAAAAATGCATTATAGGACTTAACGGTTTGTTTCTTCGTATCCTGTTTTCCATCTTGTAGTAAACAAAAATTAATGTCCTTCTTGCCAACATCCGTTTCATTTTTTTTTTTATAATAACATATCCATTTTTCACACAAAGAAGAATCAATATTACCACCACAATAACCAGTGGTAGCATTATCACTATTATCAACAATAGTTGCAGTACGAGGTGCAGTTCTATTAGCGCCACCACGAACACTACCTTCACCATCCTTTGCAGTACCAGTTGCACCATTTCCACCATTACCATTACAAAACTTACTATATTTTTGGACTATATCTAACTGTCCTTTATCACCGGTAAGTATTGGTATCTGGGTATTTTTATAATTCTTATACTCATTACCTGGTTTACAATCATCATCATCATTAGGTGTCCAGTTTCCTTTTCCATTTTGTTTTTTGACTCCGCACCAAGGACATGCTTCGCAATATGTTGTACGATAAAATGTTTTATTACTATCATCACTAGCACTACCACTATTAACGTTTTTGAAATTAATTATTCCTTCTTCTTTGTCGTCTTTAACTTCTTTGCATGTTTTTTCTGCACTTAATAATTCTAAAAATTCATCAACTTTTCCATATTTATTATTTTCAAGTTTGTCATAAAATTTACTTTCATACCTATCATAATTACTTTTACCTGCAACAGGTTTTTTCCTTTTCCTACTCCTACTCCTACCACCACGTGTTATTTCTTTTGTATATTTTTTTTTTTGTTTGTCAAATTCTAGTTTTTGGTTATCTATCCAGTTCACAAAACGAGCGCACGAATACTGACAATCTTTACAATCATCCTTTTCAACAAAATCATGATTTCCTCTAATGGTTTTTTCGCAATCATACCTATTAAGATCACAATATTTATCTTCACCATTTGGTTTACGACATTTTTGTATCGCATCTTCTAATTTATGTTTCCTTAATCTGCAAAAATCTTCTGCCCATTCCTCGAACCAGCGAAGAAACTGCGGCACATAGTCAAAATAGGTTGGGGGATCGGTATTTGGCTTGTCGTTACACCGGCAGTATTTATTAGCTTGAGAAAAAGTTCCATTATCATCACATGTTTGTCGAAAATATGTATTACCTTGAGCGTCACATGTGATGGCTTTCCATACTGTTTCTCGATTCGCTGTCCACCAATCTTCCCTTAATTGATAATAATTTTCTTTATCACTTCCGTAGTGTTTTTTTGCTTCCTCCGACAATCCACCATGTATTTTC
>S_L7_42_Contig6136
AATTGATAAAGGAAATCATAAACGTTTACAGAAGTTAGTGAAGTCACTTAAATGTAATTGCGCTGAGAACTCAAAACAGAAAGAGGTTGAAGACGATGCTTTAGGATGTTTGATTGATAAACTTACAGAAAAAATAAAAACTTGTGCTGACCAAGCTAGTGGCGATAACCTAGCACAGTGTCAAAACCTCTCCCCCGTTGAAGACGAAGACGAGGAACCCCTTGAAGAGGAAAACCAAACCCCCGATGAGGCCCAGAAGATGATACCCAAAATTTGTGGAGATATTGAAGAACAAAAAGAGGAAGAAGGAGACAAGTGTGACCCAGCAGAGAAAAAAGATGAAAAAAAAGATGAAAAAAAAGATGAAAAAAAAGAACCCGAACAAAATGCAGAAGAAGAAAGTCGTGCTGCTAGACCTGGTGGCCCCCCCGCTCCACCTCCACCTACACCCCCAGCAGCCCCTCCATCACGACCAACAACCCCCCCAACTGTGTTCGACAACCCCCATGTTAAAACTGCCCTGGTGACCTCCACCCTCGCCTGGAGCGTTGGCATCGGTTTTGCTGCATTCACTTATT
>S_L3_13_Contig6079
ATATACACAAAAACACATCCCCACATATATATATATATATATATATATATATATAATACCTTTAGAAAAAAATAAGTGAATGTAGCAAACGCGATTCCTACACTTAACGGGAAGGCGGAAGCGGACATAACATCGCGCCAATCAGAGAGGGTGTATTGGGGTGTTGGTCCCACTGGTTTGGGGGGTTTTTCATCCTTTTTTTCTGGTACTGGTGCAGGTTGTGGTTGTGGGGTTTCGGGGTTGGGTTTTTGCTCACCATCTGCTTGTGGTACCGGTTCTTCTGCTGTTTTTGCTGGGACACAACCGCCTTTTTCCTCTGTTTCTTCTGTTGGTCCCATATCTCCACAAATTTTGGGTATCATATTCTTTGCATCCTCTGGGGTTTGGTCTTCCTCTTCAAGGGGTTCATCGTCTTCGTCTTCAACGGAGGGGGATTCTTGACACTGTGCTGGGTTTTGGTTTTCGCCACTATCTTGGTCAGCACAAGTTTTTGCTTTTTCGCCAAGCTTTTGAAACAAACATTCTACGATATCCTTTTTGTTAGTAACTCCATTTTCTGAGCTCGCAGCTTCATTACATTGTTTTGACTCGAAATCACTTATTTTTTTACAAGGTTTTATAGCTTTCAGAACTTCATTGTAAAAGTGACCCTGTTTTAAAAAATTATTTAAAGTATTAGTAGCATCATCTTCACTTTTATATTGTTTCAGGTAACGTTTTTTTATTTTTCCCCATTCCTGCGTTTTCTTAGTTATCCACTGTTCTACACATTCATATTTTTTTTCACATTTGGATCCATTTTCATTATTTATACATGGCTTTAATTTTTTTTTAATTCTATTATAATCTTCTAAAAAATTATCTACCCATCGTTTAAGCAGTGCTCTAATTTGTATAATTTGGTTTTCATTTGCTTCCCCATTAACATTTTCCGCTTTACATACATCATAACCACATACATTACCACATGTCCATACATCTTCTCTAATACCTTCAAAGATATTTGCATCTTTACAAACATCGTTTAAATCATCAAATTTATTTCCATTTGTATTGTTATCACTGACACGCATAACAACTTCCTCAGTACAATGTATCTTATCCTTAAAATTTTGTGCAGTAATTTTTCCTCCATTACATTTAAATCCATTTAAAGAACATGGATCACAATATTCTGTATGTTTAAATGTTTTACCTGCTTCCTTAAAATCTGTTTTATCCTTTTCATTGTCAGTTTTACATGATCCGTTTTTTAACCTTTCTAAAAAGGCTCCAGCTTCTTTGTACTTTTCTAGTGTTTTATGAAATTCTTTATAATCATCCTTTTTACTTTCAGCACCATTTTTTTGTTGTTCATATGCATTTGATTGTTTATGAAATTCGATTTTTTTTCTTTCTATCCATTTTCTATAAGAACTACAAGGTTTGCTACATTTTGGACCTTCTAAATCCGGAACAGTTCCATCGTTTTTTCGAAGAATTTCAGTACAATCTTCCCCATCCCCACTATACTTTTGTGAATCACCATCCATACACTCATGTTTTATTTGTGCCAATCGTTTTGCTCTCTCAAAACAAAAACTGTTTCCCCACTCATGTAACCAACGAAAATAAGGGGGTATTTCCACAAAATCTTTTAACGTGGGGTTGTTGATGGGGTCACCACTAGGAACACTACTAATTGTGACACTATTGTAGTCGTGATTTTTGGGTTTGTTGTTGTTGGTATACAAAAGTGCATCTTTCAAATCCTTATTCTGTTCTATTTTGGCATTTTCGCCTTTTTCCTCTTTATATGTTAAAGCACAAATCATTCCATTCCATATATGTTCACCGTTTGCTTTCCACCACTTAACACGTGGGTTTTCTCCACTATTTTGGGGTAGGACACGAGTTTCTTGGTTGTTGCCACTTTGGTTGTTTAAAATGTCCGTAATTTTCGCTTGTATTTGTTTCATTTTCTCCTTCTCACTACTACTTAGTGCCTTAAGGACTATATCCGTGTTACTAAATAATATATCTTTGTAGTCTGCTAATGT
>NS_L6_24_Contig8670
CACCGACAATAGATAGAATGGTTTGGAGAAGGAGGAGAAACAATCAAAAAACTACGTGCGATATAGTGAGAGAAATATTTAAGTATAATAATGGAACGAAACAAGTAGGTGAATGTCATCAAAAAGTAACTGATTCTGATTGGAAATGTGATGACAATAAGATTAAAAGCACAGAGGTTGGAGCTTGTATGCCTCCTAGAAGACAAAAACTATGTTTATATTATTTAACACAATTGAATTACAATGACAATGCAGATAAATTAAGAGAAGCATTTATTAAATCTGCAGCAGCAGAAACTTTTCTGTTATGGCATAAATATAAAGATGATAAAGAAAAAGAAGAAACAAGTCCAGGAACATCACCCAACCCAGATAGTGAATTAAAAAGTGGTACTATCCCTGAAGAGTTTAAACGTCAAATGTTCTATACATTTGCAGATTACAGAGATTTGTGTTTGGGTACAGATCTATCTTCAAAAACAGATATACATAGTGCTGTAAGTATAGCAAAATATAATATAGATGGTATTTTTAATAAAATTTACCAAACTAGTATAGATCAGCGTAAAAAGTGGTGGGAAAAACATGGTCCAGCTATATGGGAAGGGATGTTATGTGCACTAGAAAAAATTGGGTGCAACAAATACGCACTTACCAAATACTACAACTACGAAACTGTCAAATTTAATGATACCAGTGGACCAAATCTACGAACATTTTCATCTAAACCCCAATTTTTCAGATGGTTTACTGAATGGGGAGAAGATTTTTGCAAACAACGGAAGAAACGGCTGTATATATTGGAAAAGGGGTGTGAGAATTGTAATGTTCGTGATAGTGGTATCCGTGATGGTACTAAAATATGTAATGATAAGAAAAATTGTGACCAGTGTAAAACCGAATGTACAACATATCAAGATTGGCTGAAAGATTGGAAAACCCAATATAAAATACAAAGCAAAAAATATGATGCACATAAAGTAAAGGATGCATATAAAAATATTGATGAAGTAAAAAATTCACCAAATGCCTTTGAATATTTAGATAAACAATTAAAACAATTTACATGTGTAAGTGGTGATTGTAATTGTATGGAAAATGCGTCCAAACAACAAAAAGAGTCACCTCATGGTAGTAATGATAGAATTCCCGAATCTTTGGAAGAAAAACCTAAAGAAGTCAAAGATAAGTGTAATTGCGTTAGGGATGAATGTACTGGATTGAGTGTAACTCATAGCGGTTTTCCTGATGGTCACGCTTTTGGTGGAGGAGTACCTCAAGAACAATGTACAGCATTCAAAGGAGGTCCCCCGGAAAAAATGGAACCCCCACAGTATGATCCTACAAATGATATATTGAAAAGTACTATTCCTGTTGCAATTGCTTTAGCTTTGGGTTCGATAGTTTTTCTTTTCATAAAG
>NS_L6_24_Contig8671
TATATCTACATTACATATATTAACACATTTCCATTTATCTTCTCTAATACCTTTAAAAATATTTGCACTTCCACAAGCCTCATCTAAACCAACACCTTTAAATCCCGTTGCACTGTCATCACTCACAAGAATTTCTATGTTTCCATTAGGATCTGTCTTATCTTTAATATCTTTTGCTTCAATATGCGTTTTACTTTCGCAGTCCTGTTCTTTAGAATTATCGCAATGATTATTTTCCTTACATTTAACTGTAAATTTAGAACATGGTTTACAATATGTTTCATGTCCAAATGTCTTACCTTCATCATCAAATTTTATTTCATCCTGTCCACTGTCATCATCTTTTTTAGAACATGGTCCTAACTTTTGTAAAAATTCTGCAGCGTCATTGTAGTTTCCTAATGTTTTAGAAAATCCATTATCATTATTATTACTTTGTGTTTGGCATTTGTCTTTTTGTTCATTTACGTAATTGTTTTTTTGGTCACCATATGCCTTTTTTTGTTTATCAAATTCTGTTCTTTTTTTTTCTATCCATTGTTTATATTTTCTACATTCTATTCCACAACCAGGACATTCTAAATCAGCAACAGTATCATATGAATTCTTACTAAGGATAGTTTCACAATCTTCCCCATAACAACTGCATTTTGGGTTCTGTTTTTTACCACCATTTTCT
>NS_L6_24_Contig8677
GTACCAAAACACCACCAAACCATGTATGCCACGATATAAACCACGTATGTATGTATGACATAATGTAATGGTGGTGTTAAAATGGCGCCAGGTAGTGCTGGTGAGGAGGATGGTATTGATAAACGAAGTGCCAAACATTTATTGGATAGCATAGGGAAAATAGTGCACAAAGAAGTGAAAAAGGAAGCTGCAGGACGTGGTGGGAGTGATTTGAAAGGTTCTTTAACTAATGCAACATTTTCTGGTGGGGAATTAGCTAGCAGCCTTAATCCATGCAACCTTGAAAATGAATATACTAAACTTATTAGTGGTAGTGGTAGTGGTAGTGGTGGTGTTACTGCTCGCGGTCATCCGTGCGGAAAAGGAAAAGAACATCGTTTTTCTAAAGAAAGTGGCGCTGAATGTGATGATAAGAAAATAGAAGGTAATGTTCGTAGTAAAGGTAAAGATGGTAATAATAGTGGAGCATGTGCTCCATATAGACGATTATCTCTATGTAACAAAAATTTTCAAAAAATCAATAATTATAGTAGTAATGCTAAACATAATTTATTATTAGATGTGTGTCTTGCAGCCAAACATGAAGGACAATCAATAA
>NS_L1_73_Contig29271
TTTTCAATTATATCTAACTTATGTGTTCGTTTTCTACAAAACTCTTCACCCCATTCTTGTAGCCAACGAAAAAAGGTAGGTCTAGATGCAAACTCAGATAAAGAGGTACCACTAATAGGACCACCATTACTAGGACCACTACTAATTGTGACAGTGTTGTAGTTGTTGTTGTTGGTAAGTAGTGTATTGAACTCTGGATCCATTGTTGGTCTATCGTTTTTATAATTTAGAGCACATAACATTCCATTCCATATAGATTGTGCATTCCTTTTCCACCATTTTTCACGTTCGGTTTGTTGTTGTGTGCCACTAGTACCTTTGTTGTTACCACTAGTTGGAAGAATTTCTTTTATTTTCGCTTGTATTTTTTGCATGTCCTCCTTGTTACCACTCGCATTAAGTATTATGTTGTTGCCACCGTTTTTGTCGTCACCACCACCTCGTACCAAAATATCCCTATAATCACCTAATGTATAAAACATTTGACGTAAAAACTCCTCAGGAATTTTTCCACTATTTAATTGGGTTTGTGCATTTTCTTCTTCGCCCTCGAGTAATAAAAGTCCTGCATCTTTTTTTTCCTTTTTCTCTATTTCTTTATCCATTTTATACTTATGCCAAGAAAAAAACGTCTCAACCGCGGCGCTCTTCACAAACCAATCACGTAATGACTTGTCGTCGGTGATGTCCTCGCCGCCGTTGCCTACTTTGTGTAGGTATAGTTTGCGACGTCGTGGAGGGATACATATACTACCATTTTTGTCACTAGATTTAGTGGAGTCGAGATTACGTTTGTTACGACTAGCTCCACCCCTCTCACTTGTGGAACTACTAGTGGTAGGAGTTACACACCTCCACCCCCAATGTCGTTGTGGGTAACCATATTTTTGGTTGCAGGCTTCAACATTAAAATCTTTCGGTTTTTCAAATAGTTCAGCCACTATGTCACATGGATTCACCCCGGGTGTTGTTGTTTCTTGTGGTACCGTGTCTGGTTGTTGTGACTCCTCGAGGTTGTCCTCTTCCTCCTCCGCGACTTCGTTTTCTTCTTCCTCTTCTTCGTCTTCCTCTTCCTCCTCCTCCTCGCCGTCGTCGTCGACGTCTGGGTTGTCGGCGGGTTCAACAGAGGCGGCAGGTCGT
>NS_L6_24_Contig5173
TGATAGTAAAATCAAGGGTAATGTAGGTAATAATGGTGGAGCCTGTGCTCCATTTAGAAGGTTATTTCTATGTGACCAAAATTTGGAATATATAAAACCAGAAAAAATTACAAGTACTCATAATTTATTGTTAGAAGTATCCCTAGCAGCAAAACATGAAGGAAAATCAATACAAACGCAATATGAACAAAAAAAGGATGATTATAAATCAGGTTTATGTACTGCATTAGCACGAAGTTTTGCAGATATTGGAGATATTATAAGAGGAAAAGATCTGTATCTCGGTTATGATCAAAAAGAAAAAGACCGAAGAGAAAATTTAGAAAAGAATTTGAAAGAAATTTTTGGGAAAATACATGGTGGATTGTCGACGAAGAATGGTGCAAAAAAACACTACGGAAGTGATGATCCAAATTTTTTTAAATTACGAGAAGATTGGTGGGACGCGAACCGCGCCAAAGTATGGTATGCTATCACGTGCGGTGCAGGAGAAAGTGATAAATATTTTAGAGATACC
>NS_L1_95_Contig9225
AATAAAATTTGATGATGAAGGTAAGACATTTGGACATGAAACATATTGTAAACCATGTTCTAAATTTACAGTTAAATGTAAGGAAAATAATCATTGCGATAATTCTAAAGAACAGGACTGCGAAAGTAAAACGCATATTGAAGCAAAAGATATTAAAGATAAGACAGATCCTAATGGAAACATAGAAATTCTTGTGAGTGATGACAGTGCAACGGGATTTAAAGGTGATGATTTAAAGGAGGCTTGTGGAAGTGCAGATATTTTTAAAGGTATTAGAAAAGATGTATGGAAATGCGTTTATTTCTGTAAGTCAGATGTATGTGGTCTTAAAAAAAATAATAATAATAATAATAATGATATAGATGATAAACAAATTATATTAATTAGAGCACTGTTTAAACGATGGTTAGAATATTTTTTAGAAGATTATTGGAAAATTAAACATAAAATTTCGCACTGTATAAAAAATGATAAAGAATACCCATGTATAAGAGGTTGTGAACAAAAATGTGAATGTGTAAAGAAATGGTTAGAATTGAAAAGGACAGAATGGCAACAAATAAAAAATCGTCTCCTTGACCAATATAAAAATAAAGATGAAGATGTGTACCCAGTGACAAGTTTTTTGGAGACCTTCATACCTCAAATTGCTCTTACAAATGGTAAAGAAAAGATTAGTGATTTAGCTACGTTCAAGACGTTATATGGATGTAATTGCCCTGAGAACTCAGCAAAAAAAGGTGGTGAAGATGGTAAAGAAAGTTACGTTATAGATTGTATGATTAAAAAGCTTGAAAAAAAAATTGACCAATGCAAACAGAAACACGCCCAAAATGGTGGCGATCAAACAAAACAAACGTGTGAAAATTCCCACCCTGAACCTGAGGAACCCCTTGAAGAACAAAACCCAGTGAAAGCGCCAGAAATTTGTGGAGAAATAAAACCTGAACCAGAGGAAACAGATGGTACTTGTGATCCAGCACCCCCTGTTGTACCCAAAGTACAAGAAGAAAAAGAGGAAAAAAAACCTAAAGGAGATGAAGAAACAGAGCAACCGGCCCCTGCGGCGCCTCCATCAACCCCTGCAGCACCAAAACCGTCACAACCCCCATCACGACCACAACCAAAACCAACCCCACCATACCTATCACCCCCCCTTAAAACCGCCCTTGTGAC
>NS_L1_95_Contig9226
GAAAATGGATAGATATAAAATTCGAGGAATTTCAAAATCAAAAAGGTAAATATGATGAGGAATGTCGAAAAGTAATAAATGGTAATTCTAATAATGCTGATCGTAATGAAACATTTTATAAACAAATACAAGAACATACTACTGTTGATAAATTTTTGTCCTCATTGAAACATTGCAAAGATGCTCAAAATAATAGTGATGAAAATAATGAGGATAAAAAAAATAATAAAATAGATTTTACTAATATTCCTCAGACATTTTCTCCTTCAACGTATTGTAAAGCGTGTCCTATATATGGAGTTAATTGTGATGGTAATAAACGTGGTAGACGTGGTAAAAGTGGTACAAATGGATGTACAACGAACACTAAACCTGCAAATAAGGAAAATACTGCAGACGGAGAACCAACTACTATCCCTATACTGATAAATGATGGTTCTACTAATGGTGCTACTAATGGTACGACTAAGGATATTGACGAAAAATTAAAAGAGTGTTCTGAAAAATACAGTTTTTTTAAAGGTTTAAGTAAACAAGTATGGACATGCCAAAAAAAGAAGGATGGAATAGATCAGTGTAAATGTGAAAATTTTGAGAATGATACATATTTTGATAAAGATATTGTGTTTAATGAATTCTTTCAGCGATGGTTAAGATATTTTATATACGATTATAATAAATTGAAACACAAAATTGATCTATGTATAAAAATGGAAGATGGAACAGAACATAAATGTATTACAGCATGTAAAAAAAATTGTGATTGTGTGAGAAAATGGTTAGAAATAAAGGGAAACGAATGGGGGAATATAAAAAAACATTATAACATAAATTCAAATGATGAGAGAGACACTATTGCTTCTAGTGTTAAAAGTTATTTTGAACAGCTATACTTTGACAGCGATATCCAAAAAGTTAAAGGAAGTCATAAAACGTTTTATGAGTTCGAGTCAAAAATATGTAATTGCGTTAAGAGCTCACAAAAAAAAGAAGGTGTAGATTACGATCTTGTTATATGTTTGCTTCAAAAGCTTGAAACAAAAGCAAAAAAGTGTGAAACCCATCATAGTGGAGATACAGGAAAAAATTGTGTTGATACCCCCACCCCCCTCTTTGATGATTATGAGGAGGAAAATGAAGAGGA
>NS_L1_95_Contig9223
ATATATTCCAACACAATACTATTATTATTATTCTACCATATCACTATACTCCCATAACATACATACATACCCCCACGTACGTACCAAAACACCACCAAACCATGTATGCCACTATATAAACCACGTATGCATGACATAATGTAGTGGTGGAGTTAACAAAAATGGCTGCAGGAAGTGGAGGTCAGAGTGCCAGGGATATATTGGAAGAATATGGAGAAAAAATACAAGAACATGCGAAAAACGATTCTATCGATTATAGAAATTCTTTGAGAGGTATTTTAAGTAGCGTAACTTATCCAAATGATGAACGTCGTACAGAATCGACACTATCAGAGCCATGTCATCTTAATTATGTATACAACAGTAATGTTACTGATGGTCATAATGATCCATGTGGAAATAGACCAGACGTTCGTTTTTCTGATAAATATGGAGGTCAATGTACTGATACTAAAATCAAGGGTAATAATACAGGCAGTGGTGGAGCATGTGCTCCATTTAGAAGGTTATTTCTATGTGACCAAAATTTGGAATATATAAAACCAGAAAAAATTGAAAGTACGCATAATTTACTATTAGAAGTCTTACTTGCAGCACAACATGAGGGAAAATCATTAGTAGATAAACATAAAAAATTTAATAAAGAGAATTCTGATTTTCATACCAATATATGTACTGTATTGGCACGCAGTTTTGCAGATATAGGTGATATTATACGAGGAAAAGATCTATATCTTGGTAATAAAAAGCAATATGAAACTGAAAGGGAAAAGGAAATATTGCAAAAAAATTTAAAAAACATTTTCGCCAAAATATATGGAGACTTGAGCGAATCGGCAAAAGACCACTACCAAGATAAAAATGGTGGAAACTTTTTTAAATTACGAGAAGATTGGTGGAATGCTAATAGACAAGAAGTATGGAAAGCTATTACATGTGGTGCAGAAGACGATGATAAATATACGAAAAAGAAACGAAACGGTGAAACAACTCAATCTAGCCATATTAAATGTAGAAACTTTGCAGATGTTCCTACGAATCTTGATTACGTCCCTCAATTTCTACGTTGGTTCGATGAATGGGCAGAAGAATTTTGTAGAAAAAAAAAAATATATGTTAATATAGTTAAAAAATTTTGTCGTGGAGAAACAGAGGGTGAGAAATATTGTAGTCTTAATGGACATAATTGCGAAGATACTATTAGAGCAATAGGTAGATTGCGTATGGGCAAGGGTTGTACTAAATGTTTGGTTGCGTGTAGTCATTATAAAAATTGGTTAGCAAATCAAGAAGAAGAATTTAAAAAACAGAAAACAAAATATGAAAAGGAAATAAATGGAATTAATTTACCAATTAAAGATTCATCTAATACTGTAAATAATGAGTATGATAGAAAATTCTATGAAAAACTGAAAGAAAGTGACTATGGAAAAGTTGATAAATTTTTGGAATTATTAAATCAAGAAAAAGTGTGTAAAGCTATTACTGCACTAGAAGGAAATATTAATTTCCCCAAAAATGAACGTGAAGAAACATTTTATCGTTCAAAGTACTGCGAATTGTGTCCCGATTGTGGTGTCGATTGTACTGGTACAACATGCACAGACAGGAAACAGGACCATCCCGAATGTTCAAAGGCATCCACGTATAATCGTCCACCAAACATAGATCCTACTAAAATTAATGTCCTGTACAGTGGTGAGGAACATGGAGATATGACAAAAAAATTAAGACAATTTTGCGGGAAGGTAAACGGCGGAACTTATCCTGAAGATGAAGAGTGGGAATGTTATTACGCGGATTCAGAGGATAGTAAATGCAAAATGGAAAATAATAAAAAAGCTACTAAAAAACTACAAAATAGTCACACCCATCCTGATATAATGACTTACATTGATTTTTTCACGTTCTGGGTTAATCATATGTTAAAGGATTCTATAGATTGGAGGGAAACAATAAATAGTTGTATGAATAAAGCCAGGCGAAATAAATGTAA
>NS_L1_95_Contig9229
GTACCAAAACACCACCAAACCATGTATGCCACGATATAAACCACGTATGCATGTATGACATAATGTAGTCGGGAAGAAGAATACAAAAATGGCGCCAGGAGGTCCTCAGGGAGGAGGTAGGGGTGGTGGTCGTGGTAGTAGTAGTGGTAAAGAGAAGAAGGAGGAACATAAGTATAAGGATGCCAAGGATGCAAAGGACCTTTTGGATAGAATTGGAGAAGATGTATATAAAAAAGTAAAAGATGATGCTGAAACATATAAAGACGCGTTGAAAGGATATTTGCATAAAGCAAATGGTAATGAGGAAACAGTTAGCAGCCTTAAAACATGCGCCCTTGTAGATGATTATTATAATAAGCGTGTTAATAAAGGTGGTGATGCTGGCGGTAAAAGTCAGCCGTGCAGAAAAGATGAAAAAGGAAAAGATATAAACCGTTTTTCTGATAAAATTGGTGGTCAATGCACTGATCATAGAATAAAAGGTAATGATCGTAATGTAACTGGTGGAGCATGTGCTCCATATAGACGATTACATTTATGTGATTATAATTTGGAAAGTATCAGTAATTATGATAGTAATAATGCTAGACATAAATTGCTGGCCGAGGTGTGTATGGCAGCAAAATATGAAGGCAAATCATTAGTAGAAAAATATAAAGAATATGAAAATTCACATAAAGATTTCCATACCAGTATATGTACTGTATTAGCACGAAGTTTTGCAGATATTGGAGACATTGTCAGAGGAAAAGATTTGTATCTCGGTTATGATGATAAAGAAAAAGATCAAAGAAAAAAATTAGAAAATAATTTGAAAGATATTTTCAAGAAGATACATGAGGACGTGATGTCAACGAGGGGAAGGAATGGTATAAAAGCTCGCTACAAAGGTGATGAAGACAAAAATTTTTATCGATTAAGAGAAGATTGGTGGGATGCTAATCGCGCCACAATCTGGGAAGCTATTACTTGTGACGAAGAGAACAAGCTAGGGGGTTATTCATATTTTCGTGCAACATGCAATGATAATGGAACTTTGTCTCGTACTAATCACAAATGCCGCTGTAAGGACGAAAACGGCAAAAAGCCCGGCACAAATGCCGACCAAGTCCCCACATATTTCGATTATGTGCCGCAGTATCTTCGCTGGTTCGAGGAATGGGCAGAAG
>S_L8_56_Contig5197
ATGTTAAAAGATTCCATACATTGGAGAACAAGAAGGCTTCGTAAGTGTATAAATGATGGTACGACAATGAAATGTATACCTGCATGTAAAAAGCCTTGTGAATGTTTTGAAAACTGGATTGAACAAAAAAAAAAAGAAGAATGGACGAAAATAAGAAACCATTTTTACACGCAAAAAGGTTTTGGAGAGGTAGCAGGTGAAGTAATACCACATTATATTATTCTTCAAGAGATTTTGAAAGAAGAATTTTATAAAGAAAAATCCGAAGACGGTTCCGAAGAAGATTCCCAAAGTCGTGATGAGGATGCAAAAGAAACAAAACGCATTCGCGAAATCATTGAAAGAGAAGACAAAAATCAAGGAACAGCTGGTGCTGCCACCGGCGCTGAACAGAAAACTTTAATGGATAAATTGCTCGACTACGAAGAAAAGGACGCACAAACATGCAAAGAAACCCACCCAAACCCCTGCCCCCCCAAACCACAACAACCCGCCGAAGAAGTCGGTGGCGGTCGTTCTTTGACACCCGTTAAGCACGAGCACGATTCAGGTGAGGAAGAAGAAGAAGAAGAAGACGAAAACGTCGAGCCGGTGAAGGAGACGGAGGAGGCGGCGGAGGAGGGGGAAACGCCAAAGGAGACCACAGAAGTCACGGATGAGTCGGCACCAAAAGAGGCGGAGAAGGGACCAAAAGAGGAAGTAAAGGTGTGCGAAACAGTGGAGAAAATACTTACTGACAAAGACAAACTTCAAGATGCCTGTCGCCAAAAATACGACGGAAACAACTCACGTTTAGGGTGGAAATGTGTAACTAGTGGTAGTACCACAGGTGAGAGTGCTACCACTGCTCGTGGTCCCACACGTTCCAAACGTGACACTAGTGATGTAAAAACCGCCCCACCTAGTGATAGTGGTAGTATTTGTGTGCCACCCAGGAGGCGAAAACTATACGTGGGGAAATTAGAAGAGTGGGCAAACAGTGGTAACACGGAGGCGTCAGTGTCACCACAAGCGGGTGGTAGTGAAACACCCTCACAACCAAATAGTCCCCCCACTCCGGAAACGACGAAAGAGACGCCCGAGGCATCTCTCCGTCGTGCCTTCGTGGAATCTGCTGCTGTGGAAACTTTTTTCTTATGGGATAGATATAAAAAAATAAAAAACAAAGAAATAGAGGAAAAAAGAAAACAACAAAATGGATTTTCACTTCCCGTCCTCTCCAGCAGCGACGACGGTGATGATAGTGACCCCGACAACCTCACCCCCCAACAACAATTAAAAAGTGGTACCATACCCCCCGATTTTTTGCGTCAAATGTTTTATACATTAGGAGATTATAGGGAT
>NS_L1_80_Contig34846
CTGGTTGTGCTGGTTTTTCTGTTGGACAAATGTTCGGCGCCTTCACCTCTATTTCATCGTGTAGTGTATCGTCTTCGTCTTCAACGGGGGTGTATTCACCACAATTTGCTTGTGGGCTGCCAATAGGTAGTTTTTGACAAGATGTTATTTTTTCTGTAAGTCTATGAAGCAAACATTCTACGATGTCTTTTGGTGTACCCTCTTTACAACATTCTTTTTCTGAATTCTCAGGACAATTACATCCAAATGACTTCTTTAACTTCTCTAAACTGTCATGCTTTCCTTTATCATCTACTACAGGAATTTGATATATCAATTCCTCCAAAAAAGAGTTTAAATCATTAGAACCATCATCATTTTGTTTTGTATATGGGTCAATGTATTTGTTTTTTATATTTTTCCATTCTGTCCTTTTTTCTTCTACCCATTTATCTACACAACCTTTTATACATTTGGATACCTCACCATTTTTCGTACATGCCTTTAATTTTTTTTGAATTCTATTATAATCTTCAAAAAAAT
>S_L7_42_Contig172
TATACGTGGGGAAATTAGAAGAGTGGGCGGAGAAACAGAACACGAATAAGTCACAGGCAGTTAGTGGTCAGGCACAGACAACACAAGGTGGCACCACATCACCAAGTGAGAAGTCACCACAAGGCTCCACTTCGGCCAAGCAGTCGCCGTCCAACTTACGCGACGTCGGCTTGCTTAAAGCCTTCGTGGAATCGGCCGCGGTTGAGACGTTTTTTTTATGGCATAGATACAAGAAATTGAACACAAAGAAACCACAAGGTGTTGTGGCACAACTACAACTACTCAGCGGTACCCCCCCTACTGATGATGACAAGGACCCCCCCGAAAAACAGTTACTACGTGGTGATATTCCCCCCGATTTCTTGAGGCAAATGTTTTATACATTAGGAGATTATAGGGATATATTATTTGGTAACACGGATATAGTCCTTAAGGCACTAAGTAGTAGTGAGAAGGAGAAAATGGAGGCAATACAAAAGAAAATAAAAGAACATATAAATAGTGGTACCACAACTAGCACACCTGGCACCCGAAATAGTGAAAACCCCGAATCCTGGTGGCAAAAAAATGGTGAACATATCTGGAATGGAATGATATGTGCTTTAACCTATGAAGATAGTGAGCAAAAGGGTGGCGACGGCAAAACCACAACTATTACGCAAGATACGAATTTGAAAAGTGCACTTTTGGAAAAAGGCAAGAGCACCCCCAAA
>NS_L7_35_Contig5597
AAGCAAATGGTAAAAACCAAATTTTATTATTCAATGCATTGCTTAAACGTTGGTTAGAATATTTTTTAGAAGATTATAAGAAAATTAAACATAAAATTTCACACTGTATAAAAAAGGGTGAAGAACCTAAATGTATAAAACATTGTGATAAAAAATGTAATTGTGTAGAACAATGGATAAAGTTGAAACAGCAAGAATGGGAAAAAATAAAAGAACGTTTCAATGATCAATATAAAAATGCACATGAATCATACCCAGTGAAAACTATTTTGGAGGAATTGATACCTCAAATTGGTGCTGCAAACGCTAACAATGATGTTAAAAAATTAATAAAATTAAGTAAGTTCGAGGATTCAAAGGGATGTTGTGTCAGTCCGAACTCAGAAAAGAGTAAAGACGAGAACGCTATAGATTGTATGATTAAAAAGCTTCAAGAAAAAGCAGAAAAGTGTGAAGAGAAACACAAAACATGTACCGATCCACAACCGCAAACCCCCCACTTACCTGACGATAATGAGGAAGAGTATGAAAATGAAAATGAACAAAAAGTGGCGCAACAGGCGCCAACATTTTGTGATATAAAGGATGAAAAACAAAAGGAAGAAGAAGGCACTTGTGAAGAAGCAGTTGATCCTGGTGAACCCAAAAAAGCGGAAGAAGAAAATAACATCCCCCCAGCGGGACCAGGCCGAGACACCGAATCCGAAACCAAAGGCAAGGAGGAAGTCCCCCAGGAACTGGCACCTGCGGCGCCTCCATCTTTACCTCCTGCGGATCAACCTTTGGACCCGACTATCCTACAAACGACTATTCCTTTTGGAGTTGCGTTAGCATTAGGATCCATTGCTTTTTTATTTTTGAAGTTGAAGACTTAAAACAATTTGTGACACT
>NS_L7_29_Contig7864
CCTTGTCACCATTTTTTCCACGACAATCTTTTTTAATTATATATAACTTATGTTTTTGTTTACGACAAAACTCATCTGCCCATTCTTCTAACCAGCGAAAATATGTGGGGCGTTTCACAAATTCGGAGAGGCGGGTTGGGTCGTTGCTTTTGGCACCACTTTCATCTTCGAGTTTGACTTGGTCGTATTTGTATTTGCTTTCGTATGTGCCGGTTGTGCCAGGTTTGTCTTTGTCACCAAAAAATGCCGTTTTAAGACCAGTATCTTGTTGTAGTGATTGGCTGCCATCTGGGCCCCTTGCCTCACTTTCTTTATATGTTAGAGCACATAACATCCCTTCCCATATATGTTTCGCATTATCATCCCACCATTTTTTACGTTGTTCGTCATTATTTTGGGTGACAGGTTGTGTACGAGATGTGCCACCACTATTTTCGATAACACTTTTTATTTTATCCGATATATCTTTTATATTTTTGTCGCCACTTTTGTTATCACCACTAGCTTCTAACGCCTTAATCATGGTGTCATCACCTATGCATATA
>NS_L7_29_Contig7867
ACTGGTAACATTAGTATGATATTGATAATCAAGTTTGCATGGATCATTTTCAGTTTGTTGAGTCTCTGGAGCTTCCTCAAATCTTGCTAGTGACAACAATCCTTGCAATTTTCCCTTACTACGTTCTAGAGCTTCACCATGCACTTTATCGTAAACTTTTTCCCCTATGCTATCCAATACATGTTTGGCATCTTCCTCAACACTACTACCACGACCACCACCACCACCTCCTGGCGCCATTTTTGTTAACTCCACCACTACATGATGTCATACATGCATACATACGTGGTAAGTGGCGTAAGTGGTTTGGTTTGGTGTATGTATGTATGTATGTTATGGGAGTATTGTGATATTAATAATAGTTTTGTCGATGTATATATATATATATAATAATCTATGTTATGAGATTATTGTAATATGGTAAAATCAGATTGTATATGTTGAAATATAGATATATATATATGTATGATTTAATATATTTATTATGATATATATACAATCTGATTTTACCATATTACAATAATCTCATAACATAGATTATTATATATATAT
>NS_L7_29_Contig7862
TACCACTATCGTTACCTATATCTTTTCCTAAACATAAATCTCTATAATCTCCAAATGTATAGAACATTTTACGTTTAAAATCTTCAGGGATGATGCCCTTATTTAATTCGTTTTGTAGATTATCTTCTTCTTCTTCTTCGTCCAGTAATATATCTACTCCTTCAACTATTTGTTTTTCTTTCTTTTTATCTTCTTTATATTTTTGCCATGAGAGAAAAGTTTCTACTGCTGCACATTTGATGAATGCGTCTTTTAAATTATCTGGTTCTTTTATTTTTTTTTTTTCACCAGAATCTACTAAATAATGTATGCATAATTTTTGTCTTCTTGGAGGCATACATGCTCCAGTATATTTTGGATCAATATTTTTTTCACACTCCCAATTTACATCACTTTTTATATTGCACCCATCTATTGCACTCGTTGCGCTCTTTCCGTTAAGTATTCCATCCACTATTTTGCAGGCACTCTCTACATTTTCTTCCTTTTTCTTCGGCTCCTCTGTTTGCGACCTATTTATGCAATCACACGCTGTAGCATAC
>NS_L7_29_Contig7863
ATTTTTGTAGGAAAAAAAAAAAAAAGTAGAAAATTTGGAACAACAATGTCGTGGACAAGATAAAAATGATCAAGAACGATATTGTAGTGGTGATGGATATGATTGCGAAGGAACGTTTAGAGCAAAAAACAAGTATCTTTGGGATCACAAATGTACTGGTTGTTTCTTTTCGTGCTCCGATTTTAGAAAATGGATGAAAAATCAACAAAAAGAATTTGACAAACAAGTAAAAAAATACCAAACAGAAATAACAAGTGGTGGTGCTAGTGGTGGTCGTAGTGGTAGTGGTAGGAAAAAACGGGATGCAACTACTACTAAGTATGAAGGATATGAAAAAAAATTTTATGAGGAACTTAAAGTTAACTATAGTGACGTTAATAAATTTTTGGAAAAATTAAGTAAAGAAAATGTATGCAAAGAAGTTCAAGACGACAAAGGAGGAAGAATTAGTTTTGAAAAAGTTAATAGTGGTAGTGCTAGTGCTGGTGGTGCTAGTGGTGGTGGTGCTAGTGGTGGTGGTGCTAGTGGTGGTGGTGCTAGTGGT
>S_L7_20_Contig6308
TTTTCTTCGTCACACTTTTCTCCTGTATCCGTCTCTGTTAGTTCCTCCACTGGCGGACAAAATTTAGGTTGTGCCACTTGGTTTTCTTCTTCAAGGACTAAGTCCTCATCATCAGGTTGGGTGCTGGAGGGGTTTTCTGTGGAGGGGGTACAGTCACTACCACTAGGTTGGGTTTCACAATTTTTTGCTTTTTGTTGAAGCTTATTAAGCATACAATCTATAACATAACTTTTGTTACCATCTTTAACCTTTTCTGAGTTCGCAGTTGCATTACATTGTTTTGACACGAAATCATCTAATTTTCCACAAGGTTTTATAGCTTTCAGAACTTCATCGTGAAAGGGGGCCTGCTGTAAAAAATTAGTTAAATCATTAGAACCATCATCTTCACTTTTATATTTTTTTAGATAATTATCGTTTATTTTTTGCCATTCATCCTTTTTCTTAGTTATCCATTCATCTACACAACCTTTTATACATTTGGATCCTTTACCATTTTTCGTACAATGTGAAATTTTATGTTTAATTTTA
>S_L7_20_Contig6303
TTATAACAATTAGAGGTTTGGTTGAACATTGGGTACATAATTTTTTGGAAGATTATAATAGTATTAGAAAAAAATTAAATTCATGTAAGAAAAAAGGTGGAACAAGCATATGTACAAAAAATTGTGCAGACGAATGGTTAAAGAAGAAAACGACAGAATGGACAAATATAAAAAACCTTTACCTCAAACAATATGGTGGTAAGGATTCAAATAATTCTTATTCAGTGAGAACTGTTTTGGAGGACTTGCAACATCGACCTGAATTTAAAAAAGCTATAAAACCTTGTCCAAATTTAGAGGCGTTCAAGAAGTCCTGTGGTCTTAATACCGCTGAGAGCTCAGAAAAAAAAGGTGGTAAAGATGATACACCAAAAGACATCGTAGAATGTTTGCTTAAAAAGCTTGAAACAGAAGTAAGAAATTGTGCAAACGAACCTAGTGACAAAACAGAACAACAGTGTCAAGACCCCCCCCCTGAACTCGATGAAGAGGACTTACTCCTTGAAGAAGAAAATACAGAGGAGGCGAA
>S_L7_20_Contig6301
CTCCACATGATGGTAGAAGACATGAGGGCGGTTTTAAGGAGGGGGTCATCCAAGAGTTGTGATGGGGGTTGTGGTAGTTTTTCCTCTTGGGTTTTGGTGTCTTTTTCGGTTTGGTCGTCATCAGATGTTGGTTCCTTAGCACTATCTTCTGTTGATGGAACTAGGGCACCATTTTCCTTTTGTTCTTCTCTTTCTTCTTGTTCCTCTTTTTCTTTTTTGTCGTCTTCTTCACACTTGCCTTCATCCACTGTTTCTTCTGTTGTTTCCACTTTCGGACAAATGTTCGGTGGATCCACTGGGTTTTCTTCTTCAAGGGGTTCCTCAGGTTCAGGGTGGGAATTTTCACACGTTTGTTTTGTTTGATCGCCACCATTTTGGGCGTGTTTCTTTTTGCATTCTTCAATTTTTTTTTCAAGCTTTTGAAACAAACATTCCACGATATCCTTTTTCTCAGGATTCCCACTTCCTGAGTTCGCAGCGACAGCACATTCCTTTGACTTCTCGAAATCATCGAATTTTGTACAAGGT
>S_L3_13_Contig6622
GCATTTGGTGTGCTGCTTCGTTCGCAAGTGCGCGGTGTCTGCTACCACTAGGAGTAGCACATGGATTACTGACGTAAACTTCTTCTTCGTGGTCGGCGTCACATTCGTCGTCGCCGTCTCCGACGCCTTCGTCCTCATCTTCGTGAATTTCTAAACATTCTTCTGCGTCGTCTAATTCGTGTTGGATCAACCAATCAATTGTATTCTTCTTTTTACTGTCGGCACCAGCTGTTTCTTCTTCTTGAGTTTCTTCATTTTCTTCATCTTCCAACAGTGCCTTAATGTGTTTTATTTCATTTGCATCCCCATAACCCTCTTTAATACTTGTCAAAAGTTCGTCTTTCTTCAAAATTCCTTTAAGAACAAAATCATGACCAAATTCACCAAAACCTTCTTGCGTGTTAAAATGTATTTTGATTTGCCCCCATTCGGTTTCTTTTTGTTGAACCCATCTTTTAAAACATTCACAATTACCCTTACATTTTTGGTTTCCACATTTTATTCTGTTACCATTTTGTAAACATCTCTCAAGTTTTTTTTTCCAATGTATGGAATCCTTCAACATATGTGCAACCCAATAGTAAAAAAAATCATGGAATGACTTTTGTTGGTTCACATTTCCATCTAAAGGTTTTTCTTTTATACACGCTTCATTTTGTGCATTCCGATAATAACATTTCCATTCTTCATATAGAGAAGAACTATCATTTGAATTTTTACAAAAAGGCTCTAATTTTTCTGCAATGTCTTTTTCTCCTTCACCACTTTTAAGGATTTTAATTTCAGTAGATGGATCATCAGGTTTGGGCTCATATATTTGGTAGATGCTCGGACAATTTCCATGTTCACGTTCTCGTTCCCCGCATGTACCACCTTCACATTTCACTCCACAGACAGGGCATAGTTCGCAATAATCTGAACGATAAAATGTTCCTTTTTCTTTAACACTATTATTATAATTATCATGATCTTCTTTAAAATCAATTTTTCCTCCTTCTGTGTCAATATTTGTGCATTCATTTTCGTTATTTAATAAATCTAAAAATTCATTAACCCCCCCATATTCATTTTGTAGTTCGTCATAAAATTTTCTATCATATCCTTTATAATTATTTGTACTTCGTTTTTGCCTCCCAGAATTTGATATTTCTTTTGCGTATTTTTCTTTTTGTTTTAGAAGTTCTTGTTTTTGGTTTGCTATCCATTTTTCATAACGAGGACATGCATACAAACAGTTAATGCAACCTTTATCTATAACAAGTTTACCTATTGCTCTAATAGTTTGAGTGCAATCGTAGCCATTACGGCTACAATATCGTTTTTCATCACGGTAGTTGCCACGACACTGTTGTTCCAACTTTTCTAGTTTTTTTTTTTTTTTCCTACAAAAATCTTCGGTCCATTCCTCGAACCAGCGAAGATACTGCGGCACATAGTCAAAATATGTGGGAACATCTCCAGTAGCGCATGTGCATTTTTCATGAGTCGCAGTTGTTCCTTCAGAACACACTGTTTTTCTAAAATATTGAGCATCATCTGGTGCGTTGCATGTTAATGCTTTCCATATGTCTTGTCTATTAAGTTCCCACCAATCTTCTCGTAATTGAAAGAAATTTGGATCTTTTTCTTTTGCGTAGTAATTTTTTGCTTCTGGATCCAATTTCTCATCTATATTCTTGAAAAAACTTTGTAATTTCTCTTCTAATTTTTCTTTTTGTGCTTTCTCTTTTCTATTATATCCAAGATACAGATCTCTTCCTCGTATAATATCACCTATATCTGCAAAACTTCGTGCCAACTCAGTACATATTCGTGATTTATAATTAGTTGGATCATATTCTTGAAGCTTTTCTGCTATCATTTGTCCTTCATATTTTGCTGCAAGTAACACATCTATATATAAATTATGAGTACTTGTGATTTTTTCAGGATCTATATGTTCTAAATTTTGGTCGCATAGAGATAATCTCCTTAATGGAGCGCAAGCTCCTTCACTATTATCTTTTATTTTTTT
>NS_L1_80_Contig31773
TGTTTTTGTAACTCCCCCACTAGCATTATTAGTAATATTACATTCCTTACAATCATCCAGCAATTTCTTCACTTTTTCTGCACGTTTTTTACAAAACTCATCCCCCCATTCGATCATCCAACGTAAAAATTGTGGTCTGTTCACAAAGTCTTCTAGATCTTTTTTTACCGTGTTGTAGTTGTAAGTGGATTTGATACTGTCGTTTCCTCCAGCTTTTTCTAGTGCACATAACATTCCATGCCATATATCTTGACAGTTTTTTCCCCACCAGTCTAGACGTGATTGGACATTAGGTGTTTTGTCTCCATTACTTGAGAAGACACGTTTTATACTTTTTTCTACTTCACTCACATCATTACCTATATCTTTATCTAAACACAAATCTCTGTAATCTCCAAATGTGTAGAACATTTGACGCTTAAATTCCTCAGGAATCTTTCCTTTCTCCAAATCATCATGTGCTTTAGGGTTTTTAATTTTATAATGTTTCCATAAAAAATGTGTTTCTATTGCAGCACATTGAATAAAAGCTTCTCTTAATTCTTCTGGTGATATCTTCTCATTCAAAAATTTTAAATTAATTACGCATAATTTTATTCTTCTTGGAGGCATACAAGCACCAATATTATTACTATCAATATTGTTTGTGCAATCCCATTTAGGATATGGTCCATTAGTTTTTGGATTACAACTATCTATTCCACCCTTGCTGTCTGGTGGTTTCGAAAGAACGGTCTTCACTATTGTGCACGCATCAACTTCCTCTTTTGGTGCTGGTTGTG
>NS_L1_73_Contig12776
TAGCACAGGACTTACAAGTGATAAAGCTATCCACTCTCTATTGGGTGACGTGTTACTCGCAGCTAATAAACAAGCAGAAGACATAAAAAAGAAGTATCAAGAAAATAAGGACCAAAGTGGCCAAAATGGCAAAAATGCCAAAAATGGCCTAACTGATAAGAAAACGGTATGTCGTGCTATACGTTATAGTTTTGCCGATTTAGGAGATATAATTAAAGGAACAGATATGTGGGATGCAAATAAAGGCGAAGAAACAACACAAAATAAATTGGTAGAAATATTTGGTAAAATTAAAGACCAAATACTTAAAAACAAAGACAAATATGCCACTGACGACAGCAAACATACAAAATTCAGAGAAGATTGGTGGGAAGCTAACAGAAAACAAATATGGCAAGCAATGATGTGTGAAAAAATACCACATGGAAAAAACCCATGTAGTGATGATAAAGAGCGGACACCACTTGAGGATTATGTCCCTCAAAGATTAAGGTGGATGACGGAATGGGCAGAATGGTATTGTAAATATCAGGCAGAGGCGTATGGGC
>NS_L1_80_Contig21235
GTTAGGATCATGTTCTAAAACTAATAATAATGATAATGATAATGGAGACGGTAAAATAGAGTTTCATAAACCAGACGAAACATTTAGACCTGCAGAAAATTGTAAACCATGTTCTCAATTTAAAATCAAATGTCAAGATGGTAAATGCAAGGGTGATACAGGAAATAAGTGCAATGGAAGAACGCCTATTACAAAAGATAATATTGAACAAATGAGAAAATCTACTGACTTAGTAGATATGCGTGTCAGTGATAATAGTGCAAATGGATTTGGCGATTTAAAGGATGCTTGTCAACATGCAAATATTTTTAAAAGTATCAGAAAGGATGTATGGAAATGTGGTAATGTATGTGGTTTAGATGTATGTGGTCTGAAAAGCGATAATGTGAAAAAATATGATCAAATTATATTAATTAGAGCATTTATTGAACGATGGCTAGAAAATTTTTTAGAAGATTATAATAAAATTAAACATAAAATTTCACATTGTATAAAAAATGGTGAAGGAAATATATGTAAAAGAGATTGTCAAAATAAATGTAATTGTCTTGGAGAATGGATAAGTAACAAAAGGAAAGAATGGGAAAATATAAAAAACAATCACCTAAAAAAAAATGAAAATGGTGACGATTACATCAAATCCTTGATTAAAAATATTTTGGAAAAATTGCAAGATCGACCTGAATTTCAAAAGGCTATAAAACCTTGTAAAGGTTTAACGCAGTTCGAGAGTTTTTGTGGTCTTAATGGCGATGAGAAGTCAAAAATAAAAGATGGTAATGAGGATGCTATAGATTGTATGATTAAAAAGCTTGAAGAAAAAGCAACATCGTGTGCAGAGGCACATAAGGAAAATAGTGGTCAAACATGTTCCCCTGCACCACGAGAAACCCCTGACGATGAGGAGGAAAATATAGAAGAAAACCCAGTGGAACAACCGAAATTTTGTCCAGATATGAAAGAACCAAAAAAAGAAAACGATGAAGAAGTAGGCACTTGTGAACCACCAGCACCAACAGAACCGAAAAAAAAAGAGGTGGATGTTGTGTGCAAGGAGGTGAAGGGGCTTCTGGAAGGTAAGGATGGTGAAACAACAGAAATAAATGGATGTAAACCAAAAGGTAATGGGAACACGTGGAACTGTTCTAATCAAATTGATGATTCACATAAGGGAGCGTGTATGCCACCTAGAAGACAAAAACTGTGCATACACAATTTAAAAGAATCTAATGAAACTGGTACAGAACAACAATTGAGAGAAGCATTTATTAAATGTGCAGCAATAGAAACGTTTTGGTTATGGCATAAATACAAAAAGGATAAGAATGGTGATGCAGAGAAAAAATTAGAACAAGGAGAGATCCCTTCGGAATTTTTGAGATCCATGATCTATACGTTTGGAGATTATAGAGATTTGTGCTTGGATACGGATATATCTGCAAGTAATGAACCTGTAAAAACCGTTAAAGATAATATAAAAAATGTTTTTAATACAAATAATGGACTAGTTAAAGGAAGTGATAAAGAAAAACGTAAAAAATTTTGGGAAACAAATAAAAATGATATATGGCAAGGAATGTTATGTGCCCTACCACATAGTGATCAATTAAAAAACAAACCCGAATACAAAACACCCCCGGAAGAATTCGCCCAAACCCCCCAATTTTTAAGATGGTTTACTGAATGGGCCGAAGATTTTTGTATTCAGAGGAAGGAACGGTTGGAGATTTTAAAAACGGCATGTAAGGACTATGAATGTAATAACGGGGATAATGGGGACAAAAAAAGGAAATGTGCAGAGGCGTGTAAAGCATATCAAACATGGCTTCAAGGTTGGAAAGACCAATATAATAAACAAAACGAAAAATTTGATAAAGAGAAAAAAGCAGGTAACTATGAGCATACTTCTGCTCAAATTGATGCAGATGATTCATACAGTGCTCATGAATATTTACACGAACAATTAGAAAAACTTTGTATCAATGGTGATTGTTCTTGTATGGAAAAAACCTCTACACAAAATGAAGAAACAAATTTATCTG
>NS_L1_80_102033
AAAAAAAAAAAGAACAGAATATGATGAACAAGAGAAAAAATACAAAACGGAAATTCAGGATGATAAAAGTAATTCTCATATTTATGATGAAATTTTCCTTGAAAATCTTAAAAAACATGGGTCTATTGATTTATTTTTAAAAAAGTTAAAAGACGGACCATGTAAGAATGAGAACGAAGAGGATAAAAAAGGAGACTGTTACATGAATTTTGGTGATAAAGAGAAAACATTTGGATATGCAAAAGATTGTGGTACATGTCCTGAATTTAAAATAGATTGTGAAAATGGTAAATGCACCAGTGGTGGTACGCATAATGGTTGCAAAAATAATACTATTACTCCACAAAACATTAAAGATATGAAAAAAACAAATACTGAAATAAATATGCTCGTCATTGATAAGGATTCAAATGGATTTGAAGGTGCTTTAAATGATTCTTGTAAAGATGCACATATTTTTAAAGGCATTAAAGAAAATAAATGGAAATGTGGTAATGTATGCGGTGTAGATATATGCACTCTGGAAAAAAACGTTAACAATGGGAAAGATGAAGAACATATCATAATGAAAGAATTCCTTAAACGATGGTTAGAATATTTTTTTGAAGATTATAATAGAATTCAAAAAAAATTAAAGCCATGTACGAATAGTGGTAAAGGATTCACATGTATAAAAGATTGTGTAAATCAATGGATAAAGAAGAAAAAGGGAGAATGGGAAAATATAAAAAAACAATACATTGACACATATAACATTGAAGATGATGGTAATAATTTAAGCTCTTTTTTGGAGGGAGGACCATTTAGGAGTGAGGTTGACAAAGCTATAAAACCTTGTAAAGATTTAGGTCAGTTCGAGAATTCAATTCATTGTAAAGGAGCTGCGAGGTCAGAAAGTGGTAAAGATGGTAACAAAAGTTATGTTATAGATTGTATGCTTAATAAGCTTCAACAAAAAGCAAAAAA
>NS_L1_95_37645
AGTGACCTTGTGATGCATCACCTTTCAAACTACTTTTACTACGATGATTAATCAATTGTGTCTTTGCCTCCTGATGAAAGTGTTGTGCCACTTTGGTCGCAAGCGCGGGGTATCTACGAAGAACACTACTACTACCACTACCGCCACTTTCTCCACTACATGGATTATCGCGAAGTTTTTCGACCTCTTCGACACATGTGTTGCCGTCTCCGTCTTCGTCATCGTGAATTTCTAAACAATCTTCTGCTTCGTCTTTTTCATGTTTTAATAATATTTGTACTATATCCTCCGATTTTAAAAAGGGAACGGTTTTATCATGAGGATTACTTAGAATAACTCTCCTAATTCGATCTATTTCCTCGTCATTTCCATAAGCTTTTTTAATTGTTTCGAAAAATTCTTCCTCCAAAACTTTTTCAAGAGTATAAAACTTAAATTTGTCTGGAATGCCTTCTTGCTTGGCAAAATGTTCTTTTATTTTCCCCCATTCGGTTTTTTTTTTATCAATCCATCTTTGGAAACATTCACAATCATTTTTGCATCCCTTTATACATGTGTTGTCATTACCGCTATTTATACATTTATTTATTTTCTCCCTCCAATCTATAGAATCCTTTAACATATATGTAACCCAAAACATCATGAAATCTACATAATCCTTTACTTTTTTCTCGCCTCCAAGTTCTTCACCATTTTCCAATACACATTTGTTTTCACTTTCAGTCTTATAATAACATTTCCACTTTTCATTTTTAACATCCTTTTTAACTTGAGTTTTACAAAATTCACTTAATTTAACTAGGATGTCTTCATTTCCATCACCAGTATAAAGTACATTAATTTCAGTAGGTATCACACCTGTTGGCGCTTCATATATTTCATCAGGTGGACATTTAGGATGATCTTCGTTTAACCTTTTCCATGTTCCATTTTCCATTTTGATCCCGCACCAAGGGCAAGGTTCGCAATATTCTGTTGAAGCAAATATTTCTTCAGGTATGTCACTGAAATTAATAGAAGTTTTTCCTTTAACTTCAGGGTGATTTTGACATGTTGCTTCTTTATTTAACAATTCTAAAAAGTTTTCAACTTTCCCGTAGCCTTCTTCCAAATGTTTATAAAAATCTTTTCTATACATATTATTAATAGTTCCATATTCAGTTGTTATTGTTGTATCATCCTTTTTTTTTATTTCGTCATTGTATTTTTTTTTTTGTTTTTCAAATTCTTTTTTCTCATTTTTTATCCATTTTTTAAAATGAGAGCAAGAAAAGAAACAACCAGCACATGCATTATCCCAACGATACTTGTTTATTTTCCTAACAGTTTGTGTACAATCATAACCATTAAGACTACAATATTTTTCTCCATCAATGTTGTCTCCACGACAAAATTTTTTAGCATTTTCTAATTTATGTTTTCGTTTACGGCAAAAGTCTTCTGCCCATTCCTCGAACCATCTCAAATATTGTGGCACGTAGTCAAAATATGTGGGGACATCACCATTGATACATTTGCAGTTATCTTTAGTCTGAGTTGGATTTTGTCCATTACATGTGTGTCGAAAATATGTACCGTATGCTTCACATGTTAATGCTTTCCAAACATCTTTTCTATTAAGTGCCCACCAATCTTCTCGTAATTGAAAATAATTATCACCATCACCATTGTAGCGAGCTTGTAACGCCTGCTTCTTCCCATTACTCCCGCTAGACGTCACGTCCTTATATATATTCTTGAAAATTTCTTTCAAATTCTTTTCTATTTTATCTCTTTGTTCTTTTTCTTTTTGATCATAACCGAGATACAGATCTTTTCCTCTTATAATGTCTCCTATATCTGCAAAACTTCGTGCTAATACCGTACATATTTGAGAAGGAGAATCACCATATGTTGCTCGATATTGTTGATAATAACGTGTTATTGATTGTCCTTCAAATTTTGCTGCCTGACACACATCTGCCAATAGATTATGAGTATTTGTTATTTTTATAGGCTCTATCTGTTCTAAATTTTTATCACATACATGTAATCGTCTATATGGTGCACAGGCTCCAACTATATCACTTTTACTATCTTTTATTCTATTACGTGTACATTGACCACCATGTACATCGGAAAAACGCACGTCAGATCTATCAGCGCACGGATTAATTACATTAGTAGTTACATTAGTATCATGTGTATATCTTAGTTTACACGGATCTTCATCAGGATGGTGTTCTTTTCCCCTATCATAAAATTTTGCTTGTGATAAATGTCCTTCCAATTTACCATTACTATGTTCTAGAGCATCACCATGCACTTTTTTGTGCACTCTTTTCCCTATGCTATCCAATACATGTTTGGCACTTTGGTGGTCAATACGATCCTCCTCACCCCCACCACCTTTCTGCGCCATTTTTGTTAACTCCACCACTACATTATGTCATGCATACGTGGTTTATATCGTGGCATACATGGTTTGGTGGTGTTTTGGT
>S_L3_13_39240
GATTATATGTAAAAGATTTACAAGATTTGACTGAGGAAAAATCACCACTGGATTTACGAGAAGCTTTTATTAAATGTGCTGCTGTGGAAACTTTTTTTTCTTGGCATGAATTTAAAAAAGAGAAAGAAAAAGAGGATAAAGAAAAAAATGAAGAAAATGTAACCTATACACTATCCGCCGAAACAAATCTTCAGAAGCAATTAAATGATGGCACTATTCCTGATGAGTTTAAGCGTAAAATGTTCTATACGATTGCAGATTATAGAGATATATGTTTGGGAAAAGTTATAGGTAGCGATATGAAGGATCTAGAAAAGAATATAGATAAAGTTTTTAAAAAGGGTGCCCAAAATGAACAAGAACGTAAACAATGGTGGACAAAATATGAAAAAGATATCTGGGATGGGATGGTATGTGCTTTAAGTTATGATACCGAAACAAAAATTAAGAATGAAGATATGAGCACAAAACTTACACAAAGTGGAAACAACAAATATGAGAAGGTCACATTTAAAGATGGTTTCAAAGGTGACAGTACCTCTTTAACGGATTTTGTGAATCGATCTCCATATTTTCGATGGTTTGAAGAATGGGCAGATGCGTTTTGTCGAAAACAAACACATAAATTGGAAAAAATTCAAAATGAATGTAAGGGAGTAAGTGGTACAAATCAGTGTGATGATGATGGTTTTGACTGCGATGAAATGTGTCCAAAAAAGGATGGGAGTTTTGAAACGTTTAAATGTCTGAGTTGTGCCAAATCTTGTAAGTCTTATAAAAATTGGATAAAAACAAAGAATGCTGAATTTCATAAACAAAAAGGAAAATACGAAATGGAAATTAAGAAACTAAAAAGTAATCCTGATAAATTATATGATGAAATTTTTGTTCAAACATTTACTCAAAAATATACGTCTCTCGAATCATTTTTAGAAAAATTAAAAGGAGCATGTTCTTATAATAATAATACTGAAGACAGTACAATAGATTTTACAAAAACAGATGTTACATTTGGTCTTGCAAAAAATTGTGCTCCATGTCCTGTAATTGGACTTAAATGTAAAGGATATGATTGCAGTAAGGCTAATCAAACTGATTGCAAAGATAAAACATTTACTGTAGAAGATATGAAAAATATAAAAAACACTACTGACATAGATATGGTTGTCAGTGACAACACAGTACAAAATTTTGCAGATGGTTTACAGAATGATTGTAAAGATGCAGATATCTTTAAAGGTCTTAGAAAAGACCAATGGTCATGTGGTTATTTTTGTAATTTAGATATATGTAGTCTGAAAAGTCATAATGGGAAAAAAGATGATCAAAAGAATATATTAATTAGAGCATTGTTTAAACGTTGGGTAGAAAATTTTTTAAAAGATTATAATAAAATTAATGACAAAATTTCACAGTGTATGAATAATGGAAAAGGATCCACTTGCATAAATGGATGTGAAAAGAAATGTAATTGTGTAGATAAATGGATAGATCAGAAAAAGGGAGAATGGAAAAATGTACGAGATCGTTACTTCAAACAATATAGTCATAACAATTCATATGACATTTACACAGTGAGAAATTTTTTAGAGCAGGGTCCATTTGACAGTGATCTTCAAAAAGTTAA
>S_L3_13_Contig6081
GTTTTCGCCTCCTGGGTGGCACACAAATGGAACCCTGGTTAGTACCACTAGCTTTGGCGGGATCGGCGTCACGTCGTTGACCACCTTTGGCTTCACTACCCTCACTACCTGTGCCTGTTTTGTCACCACTTGTGGCTTTTTGATCACCACTTGTGGTAGGAACACATTTCCATCCCAAACGTGAGTTGTTTTTGGCATATTTTTGGGTACAGGCTTCTTGAAGATTGTCTTTCGTAAGTATTCTACCCACTATATCACACACATTCACTTGTGTTGTCTCTGTTACCTCTGCTACCGTTTCTTCCACGACCTCTGTTTCCTCCGGTGGTGGTTCCGACTCCCCCTCCACCGCGACTTCGTCGACGTGGGACACGTCATCATCGTCGTCGTCATCATCACCTGAGGAGTGACCTTCGTCATCGTCTTCAACTTTAGAAGTTGGTTCTAGTGAGCGACCTCCTGCGGTATTTTCGCATTTTTCTGGATTATTTTCTACGCATTTTTGGGCGTCTTCTTTTTCGTGGTCCAGCAAGAAATCAATTATTGTTTTATCGTTGGAAGGATCTGCATCTCGCTCTTCTTTTTTCTTATCCAAAGTTTTCCTAATTTTCTCCATATGTTGTGGATCTGCATAAGCATCGGATATACCATCGAAATACTCATTTTCCAAAAATTGTTCAAGAATAACATAATGACCCAATGCGCCTAATTCTGCTCCCTCTCCAAAACCTTCTTGCTTCCCAAAATGTTCTTTTATTATGTTCCATTCTTTTTTTTTTTCTTCAACCCAGCTTTCATAACATTTACATGGTGTTTTGCATCCATTTTTACATTTTATTTTCGTACCATTTTTTAAGCATCCCCTAAGTTTCTCTTTCCATTCCATAGAATCGTCTAACATATGTGCAACCCAAAAGTTAAAAAAATCATAAAACTCCTTTACTTTTTTCTTTTTCTTACCTTCTTCAACATATTCCAATACACATTTATCTTCACCATCTTTCTCATGATAACATTTCCATTCTTCATATAGAGAAGAATTATCATTTGACTTTTTACAAAAAGCGTCTAATTTTTTGTTAATATCATCATGTCCTTCACCACTGATAAGGATCTTAATTCGAGTAGGCTCTACATCTGGTGGCGTATAATTAGATCCATATGGACACATAGACTCCTTATCACCCTTACTTACAAATTGGCGTCCTTTGAAACTACCACCACATATAGGACAAGGTTTACAATATTCTGTACGAGAAAATATTTCATTCAGTTTAGGTTTAGTAAAATCAACAGAATTTTTTCCTTCTACTTCAGGGTGTTTTTGGCACGCTGTCTCTTTACTTAATAATTTTAAAAATTTATTTACATCTCCATAGTTTTCTTTAAGTATTTCATAAAATTGATTTTCATATTGATAATTACTATTTGCAGATGAAACATTTTGTGACATATTTCTTCCATTTATTTCTATATTGTATTTTTCTTTTTGTTTTAGGAATTCTAGTTTTTGGTTATCTAACCACTTTACAAAAGGATTACATGCAAAAAAACATTTAGGACAATTATTTTCCATACTATATTTTTCCTGCGCCCTAACAGTTTTTGTGCAATCATATCCATTACCACTACAATACCTTTTTTCTTCATCATTACGACATTTGTATTTAGCATTTTCTAATTTTTTTTTTCGTTTACGACAAAAATTTTCTGCCCATTCCTCGAACCAGCGAAGATACTGCGGCACATAATCAAAATATGTGGGGACTTGGTCATTGGGCTTGTTGTCTTTCTTCTGACAACGGCATTTATGATTAGCATGAGACAACGTTCCACTATCATTGCATGTTACTCGAAAATATGAAGCACCTGCTAGCTTGTTGTCGTCGTCACATGTAATTGCTTTCCATACTGTTTCTCTATTAGCAGTCCACCAATCTTCTCGTAATTTATAATAATTTCCACCATTTTCATCTTGGTAGTACTCTTTTGCGCCTTTCTTCCCATTCGTCGACGTCAACTCATTATATATATTCTTGAAAATTTCTTTCAAATTCTTTTCTAAGTCATCTCTTTGTTTTTTTTCTTTCTTATTACCACGATAGAGATCTTTTCCACGAATAATATCACCTATATCTGCAAAACTGCGTGCTAATACGGTACATATTTGAGAATCAGGATTAGTTCCTTGATATTGTGGATGATAACGTGTTAAAGTTTCCCCTTCATATTTTGCTGCCATACACACTTCTGCCAATAAATCATGCTTCGTCATCGACGTTGTA
>NS_L1_73_Contig35629
AACATACATACCCCCACGTACGTACGAAACACCACCAAACCATGTATGCCACGATATAAACCACGTACGTATGTATGACATAATGTAGTGGTGGAGTTAGCAAAAATGGCGCGAGGTCGTGCTGGTGGAGGTAGTGGTGAGGATAAGTATAAGGATGCCCCGGATGCTAAGCATCTTTTGGATATGATTGGGAAAGACGTGCACGATGAAATGCATAAAAAAGCTGCAAATTATAGAGGAAAATTGTATGGACGTTTGAAGCAAGCAAAATTTTCTAATGCGGATAGAGTTAAGACAAATAATCCATGCCTACTTGATTATAATTATGATACTAATGTTACTAGTAACGTAATTGATCCGTGCGAGCACAAATCAGTAGAACGTTTTTCTGAAGTAAGTGGCGGTGAATGTACTGATGACAAAATAGGGGATAGTAATGGTGGCGCCTGCGCGCCGTTCAGACGATTACATGTATGTGATAGGAATCTAGAACAGATACAATCTCATACAATAACAGCAACTGATAATTTATTGGTAGATGTGTGTATGGCAGCACAATTTGAAGGAAAATCAATTTCAGGTTATTATCCAAGATATCAAACAAAATATAAGGATTCTGGTTCTACAATATGTACTGTATTAGCACGAAGTTTTGCAGATATAGGAGACATTATACGAGGAAAAGATCTGTATCGTGGTTATGATCAAAAAGATAAAGAACAAAAAGTTAAATTAGAAAATAAGTTGAAAGTTATTTTCGGGAATATATATGAAGAATTGAAGAAGAAGAAGGGGAGGAATGTGAAGACGAATGGCATAGAAGAACGCTACGGAAGTGATGCTCCAGATTATTTTCAATTACGAGAAGATTGGTGGGACGCAAATCGCGCCAAAGTATGGTATGCTATCACTTGTGGTGCACCAAAAGAAGCTAAATATAAAGTAATAAAACCAGATGGCAGTACAACAGATTCGACATGGGAAAAATGTAGAAACGTTACAGATGTTCCCACATATTTTGACTACGTCCCTCAATATTTGAGATGGTTCGAGGAATGGACCGAAGAATTTTGCAGGAAAAAGAAAAAAAAATTGGAAGATGTTATAAAGAAATGTCGTTATGATGAAAATAATGAACGAAAATATTGTAGTCGTAATGGATTTGATTGTAAAGATACAATTAGAGCACAGGAGAAACTTGTTAAAGCTTATGATTGTCATAAATGTTCTGTAGCCTGTGATGATTTTGAACCCTGGATAAAAAACCAAAAACAAGAATTTCTTAAACAAAAAAACAAATATGAAAAAGAAATAGAAAAATATAAAAACGGAACAAGACAAGAAACAAATGGAACTATTAATAACTTATATGTAGATGAATTTTATGAAAAACTGAAAGACGTTGGATATGGAGGTGTCGAAGAGTTTTTAAAAAAGTTAAGTAAAGAACAAATATGTCAATCTGAATTAAAAGTAGTAAAGGAAACAGCAGATCCCGTTGATTTCACTCAAGATAATTTTGAGAAAACATTTTCTCATAAGAAATATTGCGATACATGTCCTTGGTGTGGAACCGAACAAGAGGATGGAACATTGAGATATAAAGAGGAAGTGGAATGTAGAAATCAACCTACAACACCCTTGGATAATACAAAGAGTACTGATATACAACTAAGTTTCACTGATAAAGGAAACCCAAAAATTCTAGAAAAATTTAAAAATCTTTGTGAAAATGGTAATAAGGAAACGCAAACATGGAAATGTCATTATGTAGGTCCTGATGAGGATTATTGTGTACTAAAAAATGACCAAAAAAGTACACCACATAGGACAATTATGCCCTATGTAACTTTTTTTAACGTTTGGATAAATGAAATGTTAGATGATTCTATAAAATGGAGAAACGAACATAGTCAGTGTATAAATAATAAAGAAGCAACTAAATGTATAGGAGGT
>NS_L1_73_Contig35627
CGTACGTACCAAAACACCACCAAACCATGTATGCCACGATATAAACCACGTATGTATGTATGTATGACATAATGTAATGGTGGTGTTAAAATGGTGCAGAAAGTTGGTGGGGGTGGTAAGGATGACTATAAGGATGCCACAAATGTAAAGGAACTTTTGGATAAAATTGGGCAACAAGTGTACGAGCAAGTGAAGAATGGTGGTGCTGAAAAATATTTTTATGAATTGCATGGAACTTTGTCACAAGCAACATTTGAGGAAAAACCAGAGGGTAAACAAACCCAAGGAAATCCATGCCTACTTGATCATCAATATCATACTAATGCTACTAACGTTAGAAGTTATCCATGTAGAGCTGGAAAAGAAGAACGTTTTTCGGAAGTACATGGCGGTGAATGTGATAAGAGCAAAATAAAAGATAGTGATAGTAATGGTGGAGCATGTGCTCCATATAGACGATTACATCTATGTGATAGAAATTTGGAAAATATCAATATTAGTAAAAACATTAATAATGATAACTTATTGGCAGATGTGTGTCTTGCAGCCAAATATGAAGGGGACTTAATAAAAACACATTATACACCATATCAACAAAAATATGGTATTACTGATTCTACAATATGTACTATGTTGGCACGAAGTTTTGCAGATATAGGCGATATTATAAGGGGAAAAGATTTGTATCGTGGTAATAATGGAAATGATAAATTAGAAAACAAGTTAAAAGAAATTTTCAAGAAAATACATAAGGAAGTGACGTCTAGCGGCAATAATAAGGATGCGCTAAGAGATCGCTACAAAGGTGATTATCCAAATTATTTTAAATTAAGGGAAGATTGGTGGAATAATAATAGAAAAATGGTATGGTACGCGATAACATGCGGCGCTGCGGGTGGTACATATTTTCGAGGAACATGTGGTAGTGGAAAAACTCCGACTCAAGGTAAATGCCGCTGTGAAGGCGCAAATGCCAACCAGGTCCCCACATATTTTGACTACGTGCCGCAGTATCTTCGCTGGTTCGAGGAATGGGCCGAAGACTTTTGTCGTAAACGAAAACATAAATTAGAAAATGCTATAAAAAATTGTCGTGGACGAGATAAAGAGGGTAAGGATCGATATTGCGATCTTAATGGATATGATTGCAAGAATACAGCTAAAGGAAAAAACAAGTACAAGCATGACCAAGAATGTATTAAGTGTTCTAGTGTATGTATTCCTTTTGGACCGTGGATAGATAACCAAAAACTAGAATTTGAAAAACAAAAAAAAAAATATGAAAATGAAATATCAGGTAAAAGTAGGAGAAAACGAAGTATAGGTAGTGATACGTATGAAGGATATATTGAACAATTTTATAAAATATTTAGAGGTACCTATGGAGATGTTGGTAAATTTTTAGATATATTAAGTAAAGAAACAGCATGTGAATCTCAACCTTACGATGAAGGAAGAACAATTGATATTAGTTTCAAAAATCCTGAAGGTATTGACATATTTTCTAGTACAAAATATTGTCAAGCATGTCCGTGGTGTGGAGTCAAAGAAGAAAAAGTAAATGGAAAATGGGAAGATAACGAACCAGAATCATGCGGAAACGAAAACATTATATCGTTTACCGATAAAGATACTACTGATATATCAATACTTTCCACTGATAGAGGAAAGACAAAAATTCTAGAAAAATTAGGAAGTTTCTGCAGAAATGGCGAAAAGATAAAAAAAGATGATTGGAAATGTCATTATGATGATAATGATAAAAGTGATAATTGCATACTACAAAATGACAATAAAAATACAAAAAATCAGGAAATTGAGTCATTTAACTCACTTTTTTGGCATTGGATTACAGAAATG
>NS_L1_84_Contig9287
GATGGTAATACATCATTCAGTATGTTGTGCGTTGGGGGTGTTTTATCGTCTGTTTGAAAAAAGGGTACAAAATAAGGAAATGTTCTGGCAACAAGTTCATGAATAGTATGTGCATCGGGCCTAATATTTTTTATACGCTTTGGTATTTGAGCAACTGCTTTTTCGATTGTTTTTAATCCTGGAATTTCAGGAGATTTAAATATCTTTTCTTTAATGAAATTCAAGATTTCATCGGATTGTCTGGTTGAGTTTTCATGGCATTTACATTTATCTTTATAACCCTTTGGATATGTTGAAAAAGCATCATTTTCATTATTATTCGTTTCAGAAAATTTATAATCTGTGCAGTGTGTTGATTTATCAAGATATTTTTTAGCGTTATGTGGATCCTCGCACATTTTATCTAATTTTTGTATAAATTTTATAGAAGAATCACGACGTGCAGCATTAGGACCATGTGATCTAGCCTGTGTATATAATTTTTTGTATATTTCATTTTGTTCTTCAAACTGAGAATGCCATTGATGTACAAATTTTTTATATTCTTCGCATTTTTTTTTGCATTTTTCACAATTGCTATCATTTTTATTATCCTCACATTTATCATTTTTTTTACATGATGAGCAATCACTTTTCATTTCATCATTTTTTTCTTTTAATGCTTTACAATAATATTCACTCCATTCTTGCAGAAAACGATAACGTTCAGGTATATAATCATAATCAGGAGGTTCCGTATTGTG
>NS_L1_88_Contig15817
CCAAACCATGTATGCCACGATATAAACCACGTATGCATGACATAATGTAGTGGTGGAGTTAAAATGGTGGCTGCAGGAAGTGGAGGCCAGGGTGCCAGGGATGTATTGGAAGAATTTGGAGCGATTATACAAGAACAAGCAAAGAGTGATGCTGTGCAACGTGGTAGTGGGTTGAAAGGAGATTTATCTAAGGCAAAATTTTTTGATGGGCGAAAAGAACAACAACCTAATACGGATGCTTGTGAACTAAGATATACACATGATACTAATGTTACTACAACTGTAATTCATCCCTGTGACAATAGATCACCAGTTCGTTTTTCCGATACAAATGGAGGATATTGTTACAATAGCAGAATAAAGGGTAATGAAAATGATAGGGGGGCTTGTGCACCATTTAGAAAATTACATATGTGCGACAGAAATTTGGAAAAGATAAAACCTGAACAAATTGAAACAACTCATAATTTATTGGTTGATGTATTACTTGCAGCAAAATATGAAGGAGAATCATTAGTAGAAAAACATAAAAAATATATAAAAGAGAATCGTGATTCTAAAATATGTACAGCCTTAGCACGAAGTTTTGCAGATATAGGAGATATCGTACGCGGCAAAGATCTTTTCCTTGGTCATAAACAAGGAAAACAACATTTAGAAAAACGTTTACAAAAAATGTTTGAGAACATTCAGGAAAAGAATCCAGCACTTATACGCCTTAAAAATGAAGAAGTTAGGGAATACTGGTGGGCACTTAATAGAGACCAAGTATGGAAAGCCATCACATGTGGTGCTACAGTGGATGATAGATATTCAAAAACCGTAGATGATGGTAGGTTTCTTTGGTATCCTAAATGCGGTCATGATGAAGGAATCGTTCCTACCAATTTAGATTACGTCCCTCAATTTTTACGTTGGTTCCAGGAATGGGCCGAAGACTTTTGTCGTAAACGAAAAAAAAAACTAGAAAATGCTGTAAAAAATTGTCGTGGAGAAGATGGAACCGGTGAAGACATATATTGTAGTCTTAATGGATATGATTGCAAAGGAACGTTTAGAGCAAAAGAAGAATATAGTATTAGTAAAGAATGTGCTAAATGTTTTTTTTCGTGCCATAGCTATGTAAAATGGATAGATAATCAAAAAGAAGAATTTCTAAAACAAAAAAACAAATATCATAAAGAAATAGAAGATTCTAGTACAACAATAAAACAAACACAATTTGGGAAAATTAATAATATATATGCAAAAGAATTTTATGATACATTGGGAAAACAATATGAAAATGTGAATTCATTTTTAGAATTGTTAAATAAAGAAATAGGATGTCAATCTCAACCTCAAGTAGGAAAGGAAAAAGCAAGTAAGGTTGATTTTACTAATGAAAAATATGTAAAAACATTTGCTCATACAGAATATTGCGAACCTTGTCCTTGGTGTGGACTCAAAGAAGAGAATGGGAAGTGGATAAGGAGAGCGGATAGTGATCCAGATTGTCCAAAAAAAGATCCTTATACACCTCCAGCAGGTGCAAAATGTACTGAAATTGATGTACTTTATACTCGTGAGGGAAATAAAGAAATCTTAGATAAATTAAGTGAATTTTGTAAAACTCAATTTAAAAAGGATGTTAAAAATGAAAAGTGGAAATGCTACTATAAGGATTCAAATAATAACAAATGTGTTTTACAACCTGATAGAGATCTTGGAATTGATAAGAAAGTAAAGGATTATGTTGGTTTTATGATGTTTTGGATTAATCATATGTTAAAGGATTCTATAGATTGGAGAAAATATATTAAGAGGTGTATAAATAATACTACATTAAATAAATGTAAAAAAGGATGTAAAAATAATTGTGAATGTTTTAAAAAATGGGTTGATAAAAAAGAACAAGAATGGGGTCAAATAAAGAAACATTACAGGAACGAAAAGAATTTTTATGTATTTGATCCTTATAAGACTCTTGAAACTATTTTGGAAGAAGATTTTTTGAAAGAAATTAAAGAAGCTTATGGAAACGCAGAAGCTATAGATCGAATTAAGAAATTGAAAGAAATTCATCATTCTAAACCAAAAGAAGATGTAGCAACTGCAAAATATGCAATAGACATATTACTTGAGCACGAAAAAGAAGAAGCTGAATCATGCCTAGAAATTCACGAAGACGAAGACGAAGGCGTCGGAGACGGAGACGACGAATGTGACGACGACCACGAAGAACCACCTATTGTGAAATCCAATCCGTGTGCTACTCCTAGTGGTAGTTATCCTTCGCTTGCGAACAAAGTAGCGTATCAAATGCATGAACAGGCAAGACAACAATTGACTAGTCGTGCTGGTGGTAGAAAGACTTTAAGGGCTGATGCATCAAAAGGAACATATAAGGATGGATTTAATGGAAATAAATTGGATAAGGGAAATATTTGCAAAATTGACAATAAATATTCGAATGATATTCGTGGTACTGCAGGTGGTCCATGTACAGGCAAAGATGGAAGTAACGGAGGTGTGCGCATGAAAATAGGAACGGAATGGTCAAAGGTTGGACAAGACAAAACGACATACACTGACGTCTATATGCCTCCCAGAAGACAACATATGTGTACCTCAAATTTGGAACATTTAGAAACGGATCAAAGCCCACTTAATGGTAATGATGGTGCAGATAAAGTGAATCATTCCTTTTTGGGTGATGTGTTACTTGCAGCAAACCATGAAGCAAAAAAAATAAAGGAACTGTATGAAGAAAATAACAACCGAAAAGACCAGAAGGCTATATGTCGTGCTGTACGTTATAGTTTTGCCGATCTAGGAGACATTATCCGAGGAAGAGACATGTGGGATCATAGGGATAATAAAAAAAAACTACAAAGTAATTTAAAAGATGTGTTTAAAAAAATTAAAGATAAACTTCCTGGCATCAAAGGAAATGACAAATATATTCAAGATGAAAACAAAACCCCCCCATATAAACAATTGAGAGAAGATTGGTGGACAGCCAACAGACGTCAAGTTTGGAGAGCTATGAAATGTGTAACAAAAGACATCAACAATAACAAATGTAATGGTATCCCCATAGAAGATTATATCCCACAAAAATTAAGATGGTTGACCGAATGGGCCGAATGGTTCTGTAAAGCGCAGGAAGAGGCGTATGGAGAGTTGATGGGGGCGTGTGGTAGTTGTAAGACAAAAGGAACAGACTGTAATAATAAGAGCACAGAATGTGAGCTGTGCAAAGCAGCATGTGAAAAATATAAAAAGGAAATAAACAAATGGAAAAAACAGTGGCAACAAATGCAAATGCAATACGCACTATCATACCTACAAGTAAAAAATTATTCCAATCGTATGGTTCTTCATGGTACCGATCCCGACTATCAACAAGTGGTACATTTCTTCAAAGAATTACAAGAAAAATATGAAAACGCCACTAGATCTAGTAGTACCACTAAGGTTTCCTCCACCGCCACCACGATCACCCCCTACAGTACTGCTGCCGGATATATACATCAGGAAATAGGATATGCGGGGTGCAACGTACAAACTCAATTTTGTGAAAAAGAAAATGGTGATAACTCAACTAGTGGTAAAACCAACGAAAAATATGCCTTTCGTCCTGAACCACATGACCACGATACACCATGTAATTGTGACAAGCCGCCGAAAAAAGATGCGTGCGAAATAGTGGATAAAATATATAAAACCTCAAATGGTGGGGAAAATGGAATAAATAGCTGTTATCGAAAAAATTATAATGGTTGGACTTGTAATTCAGATCAGTTTGAGAATGATCATAATGGTGCTTGTATGCCCCCAAGAAGAAAATCATTATGCATACATAGTTTAGAACATTTGAATGAAGGAGCCAATCAAGAAGATTTGAAAGAAGCATTTATTAAATGCGCTGCAGCAGAAACTTTTCTTTCATGGAATTATTATAAGAGTAAAAATAGTGATGACGCAGAAAAATTACAAAGTGGAGAGATCCCTCCAGAATTTTTGCGATCCATGTACTTTACATATGGAGATTATAGAGATATATGTTTAAATACAGATATTTCGAAAAAGCAGCGGCCGGTCAATGATGCAAAAAACAAAATAGATAAAATTTTCACAAAAAAACGTGAACAAAATGATGCAGAACGTAAAGCATTTTGGGGGAAATATGGAAAAGATATATGGGAAGGGATGTTATGCGGTTTATCCCATCATATTAAGAATGGAGACAAAGAGAAATTGCGAAAAAACCCTACTGATAAAAATAAATACTCCACAATCTCACCCACTCTTGAGGATTTTGCTAAAAAACCTCAATTTTTACGCTGGATGATAGAATGGGGAGAAGAGTTTTGCGCCGAACGTGGGAAATTAGAACAGAATATAGGGAAAAGTTGTAGTGGAGCAAATTCTGGAGATGGATGTAAGCCAGAAACTAATTGCAAAAAAGCATGTGAAAAATATGAAGAGTATATTAAACAAAAATACAAAGAATTTACGGGACAAACTAATAGATTTGTTAGAATTGTAAATAACTATCCGGAAGATCCAGAATATAATAGTTACAAAACTAAACAGGGTAACGATTATTTATTGGATAAATGTGATACTGGGAAATGTTCTTGCATGGAAAAAGGTATGCTTGGCGTCTCTCCAAATGAAAAACCTTTTGGAAAATATTATAATGATACGTTAAATTTATGTAATTGTCTTGGTGGAAGGCACGCACCTAGCGAACTCCCACCTGCAGTGGTACCACCAGTACCAGCGGGACCTCCTCCTCCCCCAGTGGTACCACCAATAGACGTTTGCAAAACGGTGGCCGAACTATTTAGTAGCGTGGAAAATCTCACAAAGGCATGTGAACAAAAATATGGCCCAAAGGCACCCACAAGTTGGAAATGTGTCACACCAAGTGGTGAAAAAAGTGTTGCCACACGTGATGGTGCCGTTCCTACCACTGGTAGTAGTGGTGAAAAAGCCACAGGTGGTAGTGAAAAAGCCACAGGTGGTAGTGCCACCGCCGGTAGTGGTAGTATTTGTGTGCCACCCAGGAGGCGAAAACTATACCTTGGTGGTTTCGACAAGTTCATAAGTGGTGAACCACAGGTTTCCACTTCGGCGACCGCGTCGTCGCCGTCACCAAAAGGTGACTCGCTCCTCCTTACCGCCTTCGTGGAATCTGCTGCAATAGAGACGTTTTTTTTGTGGCATAAGTATAAAGCGGAAAACACGAAGAGACAAAGTGGTGGGTCACTACCACTACAACTACAACCACAACACCCCGGTTCAGTCAGTGGTGATCCCCAATCCAAATTACAAGAAAGTGGTGAAATACCCACCGATTTTTTGCGTCAAATGTTTTATACTTTAGGAGATTATAGGGATATATGCATAGGTGGTGACCGCGATATCGTGGGCGACACTATTATTAATAACACAGATAGTACTGAAAAAAGTAGTGATAAAGCTACAAAAATATCAGATGTAATAAAACAAACTTTAGAAAGTGACAACAACAAAGAAAGTCGTGGCCACCAAAATAGTGACAAAGACCCAAAAGAGTGGTGGGAACAACATGCAAAATATATTTGGGAAGGTATGATTTGTGCATTGACATATGACACAGATAGTGACGAAAAAGGCACACCACCAACACAGATTAATGATGTGTACAAAAAATTTTTTGGCAACACACCCGACAAACCTGGCAATAAAAACGGCACATACGAAAAAAACTACAAATACGAAAAAGTACAACTCGGAGAAGAAGAAGCCAGTGGTGCCAAAACAGACCCCCTCAACAACCCCAAAACCACGTTAAAAAATTTCGTGGAAATACCTACGTTTTTTCGTTACCTTGAAGAATGGGGTCAAAATTTTTGTAAAGAGAGGAAAAAAAGATTGGAGAAGATAAACGAGGATTGCAAACAAGGTGATGATGAATACAAATGTAGTTGTTATGGGGAAGATTGTGAAACTATCCTTAGTAAGAATTCATATGATACTGTTGCTGATTTAGATTGTCCGAGGTGTGGAAGACATTGTAGTTCTTATACAAAATGGATAGAAAGAAAAAAATACGAATTTACTGAACAACAAAATGCATATGGTGAACAACAAAAAAAATGCCAAACTCAAAGTAATGCTGATCAAAGTAATAAGGCTGGTAATGGAGTTTGTGGAAAACTAGAAACAACGTGCACTACATCTGGAGACTTTTTAAATAGGTTAAAAAAAGGACCATGTAAGGTTGAGAGTGGAGAGGATAAAAAAGAAGACGATTACATAAAATTTAAGGAAGAGGAAACATTTCAACCTGCAAAAGATTGTAAACCTTGTTCTAAATTTAGTGTTAATTGTGAAAACGTTGATGGTAATTGTACTAAGGATAGAGGAACCAGCTGCCAAACTAAAAATAGTATTGGTCCAGATGATATTGAAAATGAAGGGAATTCTACGAACGAAGTTGTTATGCGTGTCAGTGATAACAATACAAATGGAAATAAATTTGATGATAGTTTAGAGGCTTGTAACGGTGCAGGTATATTTACAGGTATTATAGAAAAGAAATGGGAATGTCGTAAGGTATGTGGTTATGTTGTATGTAAACCGAAAAACGGTAATGGGGAAACAACCAGTGGGAAAAACAATGATCAAATTATAACAATTACAGCATTGGTTACACATTGGGTACAAAATTTTTTAGAAGATTATAATAAAATTAAACATAAAATTTCTCATTGTACAAATACTGTTGAAGGATCTAAATGTATAAATGGATGTCAAAATAAATGTAAATGTGTTGGACAATGGATAGATAATAAAAAGAAAGAATGGGAAAAAATAAAAGAACGTTTCAATGAGCAATATAATGGTGATGATACAGGAATGAAATCGACGGTTAAAAATTTTTTCGAGGAATTGATACCTAAAATTGCTGCTACAATTGATAAAGGAAATCATAATGGTTTAGTGAAGTTAGTGAAGTCAGTTAAATGTAAATGCGCTGAGAACTCAAAAAAAAACAATGATAATCAGGATGCTATAGATTGTATGATTAATAAACTTCAAGAAAAAATAAAAACAGAATCTTGTTCCTCCCCAACTAGTGGCGAGGAAACAAATTGTGATGAAAAATCCCCCTCCGTTGAAGAAGATGAAGAGGACTTACTCCTTGAAGAGGAAGAAAATGAAAACACATTGGGAAATCAAAAAGTGGGAAATAAAGCGCCAGCATTTTGTAATATAGAGGAAACAAAAAAAGAAAACGATGAAACAGAAGGCACTTGTGAACCAGCAACAGCACCAGACAGCGAATCCGAAAAACGAGAGGAACTTCCATCTGCACCAGAACGCCCACCCAAACCTGCGGTGCCTCCATCAACCCCAGCAGCACCAAAAAAAGAAGTGAAACCTCCCTCAAATGTGTTCGACAACCCCGCTGTTATACCCTCCCTGGTGACCTCCACCCTCGCCTGGAGCGTTGGCATCGGTTTTGCGGCGTTCACATATTTTTATCTAAAGGTATTATATATATATATGTGGATGTGGATGTATGTGGATGTATATGTGTATTTTTGTGTGGGTATGTTTGGATATATATATAAATATATATATGTTGATGTATATGATTTTCTGTATATGTATGTTTGAGCGTTTGGATATATATATGTGGATGTGTATGTGTTTTATATATATTTTATATATATGTTCATATATATGTATTTGTGTATATGTATGTGTTGGTATGATTGGATATATATTTGTGTATATGTATGTGTTTTATATATATTTTATATATA
>NS_L7_17_Contig3854
ATCTGGAACAGTTTTACGTTCAGGTGGTGCTTCAGTTTTTTTGGCAATCACATTTACCTTTAAGAATGTCACTTCCAAGACTTTCATAAGGATTTTCCCATTTTTTTGAATCATTAAAATTTTCAGAGAGGCAACCATATTTATTACTAGATTTTTCTTTGAAGTACTCTGGGGCATTTTTACCTTTCCCTTTTTCCTTCATAAAATTCTTATTATATTGATAGTTTAAATACTGATACTCTTGTTTTTTCTTTGAAATATAATTACTATATTCTTGACAAGCTCTTTTACAAGTTGTCATACCAGTTCCTTCATCGTTTTTGTTACATTGCAAATTTTTACATTCATGTTCTAACCTATTGTATAATTCATTTCTTCTAGTACAAAAATGTTCGGTCCATTCTTGAAACCAACGAAGAAACTGAAAAGAATTATTAACTTCAGTAGGTAGAGTACACCAAGATGCATTTATTGATTCATAACCGTTACGTGTTTGATATCCACATAGCATAGCATGCCATACATGTGTTTTATTTTTATCCCACCATTTTTCACGATCATGACCTATTTTATTACCACCATTTTCTTTAAGAAGGTCATCTAATTTTGTTTTCAATTTATCCATGAGTGTGGTACTTATCAGATCAGTTCCTTTAACTATATCACCATAATCATAAAAACTATAATGCATTGCTTGCAGAATAATTTGTTTGTCTTTAGCATATGTTTTACCTAAAAAGTATCCTTCATTGTAGGCAGATTCAATAAGTTTATTTTTAAAATCATCTTCATTTTGTATAGAACTTATGTTTGCAGTTATATTTCGAAGGCATAAATGTCTTCTTCTAGGAGGAACTAATATACCTTTATTTTTACTTGTGAATTCTGGTATATTCTGACTATTCCAGTCATCATTGTCTTTATTAAAGAATTTTTTTTCACATTCTTTAATTATAGACAAATTTGTACATGGATTTTTATTCTTA
>S_L3_13_Contig7026
ATTTGTGTTACGCCCACCCTACTTCCGATACCTTGAAGAATGGGGTCAAAATTTTTGTAAAGAGAGGAAAAAGAAGTTGGCACAAATAAAACATGAGTGTATGGATGGTGATACACAAAAGTATAGTGGGGATGGGGAAGCGTGTAATGAGATCCTTCCAAAAAACGATGGAACTGTTCCGTCTTTAGGTTCGAGTTGTCCCAAATCTTGTAGTTCTTATAGAAAATGGATAGGAAGAAAAAAATACGAATTTACTGAACAACAAAAGGCATATGAACAACAAAAAAAAAAGGCTGCTGAAAGTAAATCTGGTGACACATATGATGAAAAATTTGTTCAAAATCTTAGTAGTAGTTATACGTCTATTGAATTATTTTTAAATAGCTTAAAAAAAGGACCATGTTCTAAAAATAATAATGAGAATGAGAATGGAGTGGGTAAAACAGATTTTGATGATGATAAAACATTTAAACATACAGAATATTGTGATCCATGTCCTATAACTGGACTTAAATGTAATACTGGTCATTGCAGTGATAATAATGTGGAGAAGTGCCAAAATAATAAGATTAGTGCAAATGAT
>S_L3_13_Contig7027
CTTACCTAAAAAAATATACAGAAAACAATGGTGATGATGGTAATAATTTAAGCTCTTTTTTAGAGCAGGCACCATTTAAGAATGAGGTTGACAAAGCTATAAAACCTTGTACAAGAATAAGTGATTTCGAGAAATCAAAGAAATGTAATGGCACTTCCAGATCACGAAATAGTGAAGAGAGCACAAAATATGATGGTGTTATATGTTTGCTTGATAGACTTAAAACAAAAGTAACAGCTTGTCCAGGCAAACCTAGTGTCGAAAACCAAGCACAAACGTGTGAAAAATCCACCCACGTTGAAGACGAAGACGATCCCCTTGAAGAGGAAAACTCAGTAACACAACCGAACATTTGTCCAGCTCCAGCGGATGATAAAAAAAAAGAGGAAGAAGAAGAAACTTGTACACCGGCATCACCAGCGGAACCAGCACCAGCACCAGCACCAGCACCAGGACCTCCACCCTCGCCTCCGCCTCCATCTTTACCTCCTGCGGATCAACCTTTGGACCCAACTATCCTACAAACGACTATTCCTTTTGGTATTGCTTTGGCATTAGGATCCATTGCTTTTTTATTTTTGAAGAAAAA
>NS_L6_24_Contig5693
AGCAAAACTATATTTTATTGCTCGACATATAGTCGCCTCGTCTTTAAAGCCATCTCGGGTTCTGTCGTCCTTATACTTGTCTTTTATGTATTCTGCTTCTTTTTTTGCTGATAGTGATACATCACCTAATAATGAGTTACTATCAAGTTTATTATTATTACGTCCCTGGTCACCAGTAATCAAATGTTCCAAATTGGAAGTACAAAAATGTTGTCTTCTCGGTGGCAAGAAAACATCATTTGCTGTACCTATTTGTATCCCATTTTCCCATCCCTTTTCTACCTGAAACATCTCATGTTTGCTATCTTTTCCTTGACATGGTTTTTCGTATGTATAACCAGGAGTAACTTGTACATTGGTATGTCTTTCTGTTATATTACATATTCCTTTTTCTTTATTCAAATCACTTCCTTCACCTCCATGCTCATATTTACCTTGTGACGCATCTGCTGTCAAACCCTTGATCCCTTTCACACGCTCCTGTGCCTTTTTGCGCACCTCTTCCGCCACGTCATATACCCCCACGACATTCGTGGCGCCACTATTTGCACATGGATTACCTGGGATA
>S_L7_20_33540
ATTTAGGACTACCTGGTACATATATATCATTAATATCCAATTCTTCATACTCACTTTCGGATGAAGTAATATCAGAGGAAGATAAGTCCCACATATATTTATCTTCATCTCCACTAGTATCTCCTTCCATATATATATATGTTTTGCCTTTATATGGACCACTTCTATATGGTATGTACCTATTTTTGGATTCCAACGTAGGCATTCCATACTCTCCTTGCGGGATATTCAGTATACGCAACAAGTCCACAGACGATTTGAATTTTTTCTTCATGAAATGAAGCGCTATCAAACCTAACGCCGATACAATAACAACAGAGATACTACTTTTCAATATATCATTTTTAGGATCATATTTTTCTACTCGGTATGTTGAGAGTAAAGATCCTAGATGTAAATAATTTATAATGCGTGGAAAGTAATAGAATACATCAGTATCAACTGCTTTCGCTTCTTCTTTTTTATTTTCATGTACTACATGATTTTTGTGTGTTTCATCTTTAACAAAACATGAACCAGTATCTAATTTTTTTAGTACTTCTTTCAATTCATTATTTTCATTATTTTTTGTTCCTGTATCTATTTCATTTATATCATTTAACTCCAAATCGCATTCAGAATATTTTGATTTTATATATGACTGAACATTTTCTTCTGATGGTTTATTGTCTATATTACCTGAAGGTTGATCTTTTAATTGTTTATATTTTATATTTAGATTTTCCATTGAATTTTTTATCAATATATTCAAGCTAATATATTTTCTAATATCATTCTGACATCCAGGTTGTCTTAATAATTCTGACGCTTCAAAATTATCTTCCTTTGAACAACGACATTTTGTTTTTAATGAATCCCTTACATGTTTCTTTTCCTTACATGCTTGTATTGCCCATTCAATTAACCATCTTAAGAATTGATCAGTTCCATCTTCAGTAGGTACATTACACCAATTTTTATCCATTTCTCCATTATTCTTTTTACCTTTTTGATACCCCAATAACATAGCGTTCCATACATGTGTTTTATTTTCTTCCCACCAATGTTTACGACTAATAGTAGTTTCTTTTATATTCTCACTACTATTTTCGGGAAACATTTGTTTTAAATCATTATTGAAATCATCAATATTTGAACCTCCTATCATATCTGTACCTTTAATTATATCTGCATAATCAGCAAAACTATATTTCATAGATTCCAAACCTTCATCGTTATGATCGTTAAATGTTTTTCCTAAAAGAATTCCGTGACTAAAAGCAGAATCAATAAGATTTTGTTTCAAATTATCTTTTTCATTTTTACGATATCTATTTCCAGTTAATTTTGTGGTACATAAATGTCTTCTTCTTGGAGGTACAAGCACACCCTTATTTTTGTGACTTATATTATCCACAACAAATCCAGTCCACGTTTCCAAATTATTATCAAAATATCTTCTTATACACGGATTAATATGTCTAATGGTTTTGCAATATTCATTTGTTTTATCATTGAAAGGACATTTATCCAATGGATGATGAGTAATTGTACAAGAGCAGTGACTTTTATACTTTTCTGGATGATTGTTGAAGGCATATGGCTTGTTTTTATTTTCATTTTCATTTTCATTTTCAGTAAAACTATAATGGATACAATGAATAGCTTTATCAAGATATTTATCAGGTGTTCCCACATCACACTTATTAATCATTTTTACTTTTTCAAAAAATTCAATAGCATTTTTATCATTATCATTTGTAAAACCCCTTCTATTATTTTGTATTTTTGTATATAATTCATTATATTTTTGTTTTTGTATACTAAATTGTGATTTCAGATTGTGTATAAGTTTAGTATATTCTTTACATTTTTCTTTACATCTTGTACATTTATTACCATCATCATCATCTGAACATTTTTTACCATTTAGTTTACATTGATCACAATCGTTCTTCATATCATTCACGTTTTCATTTAATATTTTGCAAACATATTCTCCCCATTCCTTCATCCATCTCAAACGTTGAGGTATGTAATCATCAATAGGAGGATCGTCATTATGCCCACATTTATGTTGTGACAAAATTAAATTAGGAATTCCCCATTTTTCTAGTTTTTTAAAAAGCGTAGCATCTTCCGGTGCACCACATGTCATAGCTTTCCAAATATCTTTTCTATTAGCATCCCACCAGGCAGAACGAAACGATTGTATATCGTGGTATTTATTTCTACCTTTATTTTCTGGTTTCCATTTTTCATATATGTTTTCAAAAACAGCTTTTAATTTTCTCTCAATTTCATTAGAAGCATTTGATCCTTTATATATATCTGTACCTCTAATTATATCTCCTAAATCAGCAAAACTGTACTTCATAGCATCACATATTTGGGTTCTTTTTTTGGGTTCTTTTGCTTTGTCCCATGAGTCCATTATATGTTTTCCTTCATATGCTGCTGTACGCAATACTTTGTTGAAGAATACTTCTGAAGTACTTTTTTTTACTCCTAAATTTTCTAATGGATATGTGCACATATGTTTCCTTCTTGGAGGAATACATATATTTTCTATGGACACTGTATTTGTTCGTTTTTTACATTCCCATTTGTTTATATTATCAAAAGGATTTTCATTTTTTTTACATACTTTGTTTTGTTTAGAAATATTTTCATTAATTTTACAGATAGTAATATTTGTATTTGCATCAGTTTTTTCTTCGTATATATCTTTTGTATTTTTACCCTTTAATTTATCTTTTACACCATGTAAATCACTTTTTGCTTTTGCATATAATTGAAATGCACTTTTGTCTATACAATTTAATGTGGAATCGGGTTTTTCTATTTTCTGTGGTGGACAAGGGCATTTATCCTTAACTATATCGGGTTTTACGTCCAATGATGCGGGCATATCATTAACGTCAAACGATTCTGATAGCGCTTGTGTTTTTTTTTGTGATTGTGCTTGTACTTTTTCTGGTGATATTACTTTAGACACTTCTTCCATGCAGTCACAATTTCCATTTCCACAAAGTTTTTGTAATTGCCGATTTATATATTCATGAGCATCTGTTGCTTTCTCTACATCAGAAATATACTTATATTGTTCTTTTTTTTTATCATTATGAAATTTTGCAGTTTGTTTTTCATATTGAGGTTTCCATTGTTCAATAAATGCTTGATATTTTTTGCACGCCTCTTCACATTTTTTTTTGGTATTTTCATCACTAATGTTACACTCATAATCCTCACACGCCGTTTTTAAAGTTTTGAACTCCTTTTTCTGTTCTTTGCAAAATTCATCACCCCATTCAGTAAACCATCTCAAAAATTGGGGCCTTTTTACAAACTCTTCAAGGGAAGGCGTCAGTTTGGTCATGTCATTGTACTGGTAATTATCTCTAATTTTTTCTTTTTCGTTTTCGTCTGTGAGATGATAAGTTAATCCATATATCATTCCTTCCCAAATAAATTTTTTATTTTTCTCCCAAAATATTTTACGTAATTCTTCATCTTTTTTTTTATCCTGTTCTTTCTTATTATTTTCATTGAGAATGGTTGTTACACTATTTGTTACAGTTATAATATTTATATCATTAGAAATATCAGTTCCAAAAAACATATCTTTATAATCACCATATGTATAATACATTATTCTTTTAAATTCATCTGGAATTGTTCCATTTTGCAATTCATTTTCTGCTGCAGGATTTTCAATTATATATTTTAACCACAAAAATTGAGTTTCTATTGCTGCACATTTAATAAAAGCCTCTTTTATATCATTGTCACGCTTTTTTTCAGTTTCATAATTTAAATATTGTATATTATTTATACATAATTTTTTTCTCCTAGGAGGCATACATATGCCATTTTCATTTTCTTTAGACTTACCTACAATACAACCCCATTTAGGATATTGTCCATACGTTTTTGGATTACATTTCTCTATTCCACCCTTGTTGTCTGGGTCTTTCGAAAGAACACTCTTCACTATTGTGAACACCTCAGATGGTGTTGTTGTTGGTGTTGATGTTCGTGTTAGTTCTTGTGGTGCTGCTCGTGCGGTTCGTGTTTGTGTTTGTTGTGCTGCTCGTCGGGTTCGTTTTCGTGCTCGCATTTCTGTTCTTGGCTTTTCCACTTTTTTCGGCGGTTTTGTCGACGGCGCTCTCTTCGCTTCTTTTTTCGATGTCGTTGCTTTTGCTGTCAGTGGTGCCCCTGGTGACGGTGTTTCCCGTCGTACACGTGGTCGACCAGGTGACACTTGACAATTACACTTTCCTTCAACTTCTTTTGGTTCATCGTCTAATGATGCGGGCATATGGCGATCTCTATCAGTCGACGATAATTTTTGTTCCATGCAATTGCACTTTCCATTGGTAGTTCCGCCACTGTTTTTACAAGATTTTATTAATTCTGTATTTAAATATTCCAGAGCTTCATTCACACTATTTCCTACATCGTGGTTATTGTACTTGTTCTTTTTTTTGTCTGTATTGAATTTTTTTCTTTGTTGCTCATATTGCGGTCTCCATTCTTCAATAAATTTTTTATATTTTTCACATTGACGTTTACACGCATCCTTCTTATTGGTATCACTATTCTTCTTACATTCCACATCATTACATGCCAACACCAATTTCTCCAATTCCTTTTCTTTATGTTTGCAAAAATCTTCACCCCATTCGGCAAACCATCGAAGAAACTGATACGCAGTACCTTCATCGCGATTCGATCCAATTGGTTGATCGTCTGGTACTTTTTCACATTCCTTAGGTAAATTGTCGTCACCATGTCCTTTTTTGTACCCGCATATCATTGCGTTCCACACACATTCCTTGTTTTCGTTCCAGAAAAATTTTCGCGCAGTACTACCGGGATTTCCTGTAGTACTATCACTTCCTTTGCCAACTGATGTTCCATTTTTGTTAAATATTTTCTTCAAATTTTCCTCGGTCTTTTGTTTTTCATCTTCCAAATTATCAATACCTAGAATTATATCTCTTAAATCATAAAAACTATATTTCATAGCACTACAAGGCGGGACCTCATAAGAATATTTGTGCGCATCCGACGTTTTTATTTTCTCTTTTTCTTTTTTTTCTTTGTAGTATTGACCCAAATTGTACCCTTCCGTTGCCGCCACTTCCATCAATCTTTTTCGCAACCCATTTTCATCTTTAACTTCTGGATCTGTATAATTGCCATCCAATGCATGAAAACATATACGTAGTCGACGAGAAGGAAAAAGCACATCTTCAGTCAATTCTTTCAAGTTATTGTAGTTATTAGGACCTTTGTTTTGCCACTTAATAGCACCTGTGTTTGCCTCCTTTACTAATCCTTTGCACTTATCTTTACTCGAAATGTTAGTATATTTGTCGTCATTTTCAATAAATTTTGTGCACCCACAATGTTTGTCGGCATCATAGTAAGCCTGTTTTTCTAACAATTGTATATTTCTTTGTACCACAGAGGCACTTCCAGGCTTATCACCACAACTAGCAGTAAATTTCCTGTTCAAGTAATCTGTTGCATTCGTTCCAGTATAGTCTGTAACCATTACACCAATGTGTTGTCTATCGAATCTTTTTTTGTCGCGTTCATCCTTGTAATATTTATCTTGTGGAATCCACTCTTTTTTTTTTTTTTTCATATATTTTTCGTAGTCCTCGCATTTCTTATTACATTCTGTATCACACTTCAATTGGTCATTTGACTTACATTTTTCCTGCACATCCTTCAAATATTTTTGTCGTGTATAGCAATAGTCGTCGTACCATTCGGTTAGCCATCGTAAAAACTGGGGTCGTTTGGCAAATTCCTCCAAAGTGTTGCTTTTGTCACTAAATTTGACGTTGTTGTAACCGTAGTTTTCGGTAAAATCATCTTTTTTTGCCCCAATTTTTACTAGTGCACATAGCATAGCTTCCCATATCTCATGACTATGTTCTGTCCACCATTCTTGGCGTGTTTTTCCATTAGGAGATTTTTGGTCACCATTTTTGAAAAGAGAATCTATTTGCTCTTTTAGTTTACTTCCCTCACCATGACCTTTTGATATATCTGTTCCAAATAAAAAATCTCTATAATCTCCAAATGTGTAGAACATGGATCTCAAAAATGCGGGAGGAATTTTTCCTTCTTTTAATTCTTTATCGAGTTCATTTCCTTCACCATCCTTACTTTTATAATAATACCATGAGAAGAATGTTTCTGCTGCTGCAGATTTGATAAAAGCTTCTCTTAAATTAACTTGTGAATGTAATTGTTTTATTTCATTATCATTTGCCAAAAAATGTACGCATAACTTTTGTCTTCTAGGGGGCATACACACACGAGGGTCTTCCACTAAATTTATATTTCCGCATTTCCAATCGGGATATCCATTACGATTCATTTTTGGATGACAATCTCCTACTTGTTTCTGTCCATCGTTTTCTTTAAGTATATCATTCACTGTTTTACATTCCGTATCCTTTTCTTCCGCTTTTTTTTTCGCTTTTATCTGTACCCTTGTCGGTTTCGATCCACTTTTACAACCACACGCACCATCATGGTCCTGTGGTTTATCTCTAAAGGCATATTTTTTGTTATCCTTACCATCACTTTTTTCATCACAAAACTCTTTTTGTGACTGACAATCATCAAAATTTCCTGTATCATGGAGATATGCTCCAACATTTTCATACGTGGCGTTAGTACCAATGACAGCACTTTGATCACTAGTACCACTTTTATTACTTTTGCCACCATTTTGTTCGTATAATTCCAACAAAAATTCAATAACATTCCTGTCTATATGATTTTTCGCAGCACTGGAAGCTTCAATACCACTATTACTAACAGACATTTGTGTTTGTTCATATAATTCTTTGTATTTATCTGATATTATATTCCATTGTTCTTTCCATAATCCTATTATATCATTATATTCATTACAAGCATCTGTGCACTTCGTACAACCTGTACCACTCTCTTTCGTACAGCCTTGACCATTATCCTTATCCTTACACTCCTTACACTTCTCCTTCAACTTATCATACTCCTTTTTCTGCACCTTGCAGTACCATTCTGCCCATTCGGTCATCCATCTTAATTTTTGTGGGATATAATCATCCAATGGTGTATGATCACTATATCCGCAATAACTACTTGGTGTTGATTGGGGTCCCGATTTATCCTTCAAATATTTTATATCACATTTCATGACTTCCCATACTTTGGCTCTATTAGCTTCCCACCAATCTTCCCTCAATTTTAAATATTTGGGGGCATCATCATTATATTTATCATTTCCTTTGCCTTTGAGTGACTTATATATATTACCAAAAACAGTTTCCAAATGTCCTTGCAGCTTTACCATGTCACCGTTTCTTTCCCAGAGATCTCTTCCTCGAATTATATCACCTATATCTGCAAAACTGTAACGTATAGCTCGACAGATAGTTGCTTGGTGTTTTGGGTCAGTTACTTCTTTGGGGCCCTTTAGGTTATTCTTTTCTTTATACATTTGTATTATCTTTTTTGCTTCATATTTTGCTGATAGAAGAACATCCCCCAAAAAGGAATTATTAACTAAATCAGCAACATTATTATCATTAAGTGGGTGATCATCCGTTTGTAAATGTTCCAAATTGGATGTACATATATGTCGTCTTCTAGGAGGCATAATAACATCTCCGTGATCTTTACGCATGTGTTCCGGATCCACTTCCCATTCAGTTCCTACGACAAATCTTGTTTGTATACCATCACCTGTGCCTTTGCCATCACATGGTCCATTTGAAAAACCAAGATTACGATTAGAATGTTTTATCATTATTCTACATAAATTGTCCTTGAAGTCCTTTCTCCTACCCCCACATTTATATATACCTTCGTGTGCCTTTCCTTTCAATTTATGAAGACCACGATTTCGTGCTTCCTCGTATGCACTCCTTTTAAAGTATTGTGCTATTTCTTTTATATTTTTAGTGCGTTGCGTGCCTCCACGAGGTTTAACACACGGGTTTGTTGTTGCATTATGGGATGTTTCACATGCTTCGTTTGTATTATTGTCTTTACATATCGTGGAAGTTTCTTTTAAGTGATCTAACAAGAGTTCTATTGCATTCTCTAAATAGTCCCTATTATTTTTCAAATTGGAAAACTCATTTTTTTTTTTTTTTATATTTTCCATAAGTTCTTTCCATTTTGCTTCATTTTTGTCTAGTTT
>S_L6_19_Contig7160
TGCAGAAGCAATACAAAAAGGTGTTGCCAAGAGTATAATACCACCTTCAATTTTGACGGCTAATGCATCTAGAGGTGAATACAGAAAAGGGGTTAATAAAACTGATTTCAATAACTTATGCAGTATAATGGACAGACATTCCAATGATAGGCGTGAAGATGGTAGTGGAAATGATAAATATGGAGGTCCATGTACAGGAAAAGGCACAGGTGAAAATGACCAAAGATTTATTATAGGAGGCACATGGGAAACGAAGGAGGATGAAGTAAATGAAGATCACAAAGATGTACTATTACCTCCACGACGTCGTCATATGTGTACATCAAACTTGGAGAATTTAAATGTAGATAGTTCGGGACTAAGTAGCTCTAAGGTTAATGATTCTTTTTTGGGCGATGTATTGTTGGCAGCAAAATATGAAGGAGGATACATAAAAAATAATCTTAGTGATAAGGGCGATGATACTGCAATTTGTACTGCTATGAAATATAGTTTTGCTGATATAGGAGATATTATACGCGGAAAAGATCTGTGGGATCAAAACAGAGATGTAAAACAATTACAAGAAAATTTGAAAACCATATTTTGGTAAGATTAAAGGAATACTTGGTGCCATGTATACAGGTGATGACCTACCATATACAAAACTAAGGGAACACTGGTGGGAAAAGAACCGCGGCAAAGTTTGGGAAGCTATGCAATGTGGGTATAAACATGGTAGAGATCCAACGGATAGTGAAAAAGATCTAGCAATTTGTGATCGTAAAGATAATGATTATCCTGTTGGAAATGATCGCAAGGAAGGTACAGAATATCAGTTTTTTCGTTGGTTTTCAGAATGGAGTGAAGATTTTTGCCAAAAACAAAAAAAACAGTTGGAAGAGTTGGAGGAGTTGGAAAAGGGGTGTCCGACAGATATGTGCACTAGTGAGAATGAAAAGAAACAACAAATGCACACAAGCATGTGAAAAATACAGAACATTTATTAATCAGTGGAAACCACAATATCAACAACAAAGCAAAAAATTCACTAGTGTTAAAGATAATTATACAGATGATAGCGAAGTATCCGGCACAACACATGCCTATCAATATATGGAAAAAAAAATTAGGAAATATTAAATGTACTAGTAGTAGCATTGATTGCAATTGTATGAAAGACGAATCGATACAATCGCCACCGTTACCTGAATCATTGGACGAACAACCTTATACTGTTAAAGGTAAGTGTGAGTGCGAGGAGAAACCACAAAGACCACAGCCAGGTCCACCTCCAAGACCAGGTGGGGAATCACAACAACCACATAATGATGGTGATGGAGATAGTGGTGCGGAAGAAAAAAAAATCTGAATTTGATAAAGATAATCAGCCACCAGCAGGTGCTGAAGAAGACGGTAAGGAGACGACACCACCACCACCAGGTGATACAAGTACGGGACCTGATGACCCTTTTAAAACTGCTGATAGTGGCCAAGATACTGGTACTGATGGACAAGGTAATAATGGTCCTTCTGCTCATGGTGCTGATGTAAAACCCGAAAAACAGGATGAATTTAAACATTTAGCTACATGTCCCGATAAAAATCAATCATATTGTAATAATTATAGTATTCGTGCCCGTCCTGGATGTAAATCCAAAAGAGATAAATATGATTTACTTGAAAATTGGTATACTATAACTATCAAATCAAAAAATGATAGTTATAGCGTACAAGTATCTCAAAGAAGAAGAACTCTATGTTTTCCAAAACCAAATAGGAAGGAACTACCTTCATACACACTAGAAAATTTCAAAAAACATTTGCTTAATTGTGCTGCTACCGAAGCAAAACATTTAATGGATTATCATAAGGATGATAAAAAAATTAGCTTTAGAGGCAATCAAATACAGCTTTGCTGATTATGGAAATCTTGTTAAAGGAGATGATATGTTAAATGATGATTTGGCTGAAAAAATAAACAAGATATTTGATAGGATAAAGCCTGACAATGAACAGAAACCAAATGGTCGTAAGAAATGGTGAGAGGAAAATAAAAACCATGTTTGGAACGTTATGTTATGTCAATATAATGGAGACGATAAGAAAGAACATTGTAATGAATACGAAGAAATTGATAAAACACCACAATTTTTGAGATGGTTAGAAGAATGGGCACGAAAATATTGTACTGAAAAATCAACTAGAGCGCGGGAGATAAATGAAACGTGTGAAGATGATATTATTAATAAAATACATACTTATTCTATTGATAATATTCCTGATGAGCCATGCAAAACGGCGTTAACTAAATACAGAAATTGGTACAATAATAAC
>NS_L1_95_Contig7967
CGCTAGCTGTTTGCGTACAATCATACCTATTAAGATCACAATATTTTTCTTTACCATCTTTTCCGCGACATTTTTCTATAGCATTTTCTAATTTTTTTTTTCGTTTACGACAAAAATCTTCTGCCCATTCTTCAAACCATCTCAAATATTGAGGAACATAGTCAAAATATGTGGGGACCTGGTCGGTGTCATGTTGGCCGTTTTCGTCCTTACACCGGCAGTTATTTTTAGCCAGAGTTGCATCTCGTCCTCTACCACATGTTGCTCGAAAATATGTACCACTCCCAGCGCTGCACGTGATAGCTTTCCATACATCTTGTCTATTAAGTGCCCACCAGTATTCCCTAATTTGTTCATCTTTAAGGGAAGTTAATTTTTCATCACTTTTCTTAATTTTATCGAAAATTGTTTTCAAATTATTGTCTAATATTATTCTTTGTGCACTTTCATATGTATTACCAAGGAAAAGATCTTTTCCTCTAACGATATCTCCTATATCTGCGAAACTGCGTGCTAATACGGTACATAATTGAGATTTAGTATCAGGATTAGTTCCTTGATGTTTTCCATGATTTTGTGATATTGATTCCCCTTCAAATTTTGCTGCCATACACACTTCTGCCAACAAATTATGAGTAGTAGTTGTATTTGTATCTGTTATTTTTTCCAAATTATGATGACATAAATGTAGACGTCGGTATGGAGCGCAAGCACC
>S_L7_16_Contig4961
CCGATGCTATTACTACGGACCCCACCACCCCCTACAGTTCCGCCGCAGGGTACATACATCAGGAAATGGGACCAAACGTGGGGTGTATGAAACAGGAAGTGTTTTGTAATAGTGATGGCAAGAACACCAAGTACGCTTTTAAGGAACCGCCTGATGGGTATGGTGATGCGTGTAAGTGTGATACTAGGAATAAGCCAGAACCGAAAAAACAAAAAGATGCGTGTGAAATAGTGAATATTCATTTTTCAACATATAAACATGGAAATGGAGAAAATGGAATAAATGAATGCAATAAAAAAGAAGGGGATTTTAATTGGAATTGTAGTTCAAGTCAGTTTAAAAACAATGAAGAAGGACCTTGTATGCCTCCAAGGAGACAAAAACTGTGCATACACAATTTAAAAGAATTGAAAGATCAATCAAGTACAAATACAGAAGATTTAAGAGAAGCTTTTATTAACTGTGCTGCAAAAGAAACATATTTTTTATGGCTTTATTATAAGAACAAATATGGTACTAGTGTAGAGACACAATTACGAAATGGAAATATTCCACAAGAATTTAAAAGAATAATGTATTATACATTTGGTGATTATAGAGATATATGTTTGGGAAAAGATATTTCTAATGATCAAAATATTCAGGGTATATCACAGAAGGTTAAAAAAATTGTACAATATAAAAATAGCGAAACTCAAGATCATAAAACGTCTACACCTGAAGATTGGTGGAAAATATATGGAAAAGATATTTGGGAAGGTATGGTTTGTGGGTTATCACATCATATTAATAATGGAGAGAAAGAGCAATTGCGAAAAAAACTTACTGATAAAAATAAATACTCCACAATCTCACCTACTCTTGAGGACTTTGCGAAAACCCCGCAGTTCTTACGTTGGTTTACGGAGTGGGCGGATCAATTCTGTAGAGAACGAGAGGAGCAGTTGCAGATTTTAAAGAAGGGGTGTGAAAATTATACGTGCAATGGAGGTGATGATAAGAAAGAATCGTGTAAAAATGCATGTGAAAAATATCAAGAATGGCTTCAAAAGTGGAAAGACCAATATAAAAAACAAAGCAAAAAATTTACAACAGATAAAAGAAAACCTGAATATGCAGTTGATCCCGACGTGAAGAACTCTACACATGCCTATGAATATTTGAGCAAAAAATTAAAAAGCATTTGTCAAAATGGAACTACTACTGACAAATGTGATTATAACTGTATGGAAAATGCGTCGAGACAAAAAAAAACAAAAGAATCTACTGAAGTTGATATGCCTGCATTATTAGATTACCCTCCTGAGGGTTATACAAATAAATGCGATTGTAAAGATGAGAAAGAACTCAAACCTGAAGCAGCACCAGCGGGACCAGACGTTTGCGACACAGTGGCCAAAGCACTCACTGGTAGTCTCAAAGAAGCATGTACCCTCAAATATGTTACTGGTAAAAACTACGGTTGGAAATGTGTATCAAGTGGTAGCAGTAACACTGGTGTTACAACCACTCGTAGTAGTGGTGACACCACCGAACGTGCTGTTCGTGTCGCACGTAGTGCCGACCGTGCCCCTAGTGGTACTAACCAGGGTGCCATATGTGTGCCACCCAGGAGGCGACGATTATATGTCACACCACTAACGAAGTGGGCAAAAACAGTGGCACAACCACAAACGGGTGGTAAGGCACGAGGTAGTGAGTCATCACAGGAGGATGGTGAGACACGAGGTAGTGAGTCACCACTAGACTCCACTTCGCCGTCGTCCAACTCACGCGACGACGACTTGCTTAAAGCCTTCGTGGAATCGGCCGCAGTTGAGACTTTTTTTTTGTGGCACCAGTATAAAACGGTTAAACAAAAGGAATTGGACGAAAAGAAAAAACAACAACGTGAAAATGTATTATCACTACACAACGGTGATACTATCAGTGATGAACAAAACCCCGAACAAGAGTTACAAAAAGGTCATATACCCCCCGATTTTTTGCGCCAAATGTTTTATACATTGGGAGATTATAGAGATATATGTGTAGGTGTTAAAGACGACGATGTGATTAAGGCATTAAAAGATAGTGGTGACAAAAATATTGACACAATTACTAATAAAATAAAAACAATTCTAAACGGTGATACATCTCCTCTCACACCTTCTGTCCCCAAACCTAGTGGTGACAAAGACCCAAAAGAGTGGTGGAACAAACATGGCCCCGATATCTGGAAAGGTATGGTATGTGCACTAACATACAAAGAAAGTGACAAAAAACCAACAGACGGCAAAATAGAACAGGATCCGAAAGTGCAACAGGCCTTTTTTGGTGACAACAACAAACTCACACCTGGACCCCCCCTCACAAACACTGGCACATACGAAAACAACTACCACTACAGCAAAGTGGTACTAAAAGATGAATGTAGTGAGACCCAAGCCAAATCCACCTCCCCCGGCACTAGTGATACACCCACCCTCAACACCCCCAAATTGAGTGATTTCGTGTTACGCCCCCCCTACTTCCGTTACCTTGAA
>NS_L1_88_Contig11432
GGAAGCTTTTTTTATAATGATAAGAGTAAAGGATATATGAGGGGGGTCAAAATTTTTGTAAAGAGAGGAAAAAGAGGTTGAAAGACATTAAAAGCAACTGTCTTGATGATCATGATGGCAAAAAATGTAGTGGTTTTGGTGAAAATTGTAAAGATCAGCTTCCTGACGATCCTAGTAATTTTCCGGATTTTAATTGTCCGAGTTGTGCAACACCTTGTGGATTGTATAAAAAATGGATAGAAAAAAAAAAAACAGAATATGAGAAACAACAAAAGGCATATACTGAACAACAAAAAAAATGCGAAAAGGGAAGTAATAAGGGTGGTGGTAATGGAGTTTGCGGAACACTAGAAACGAATTACACTGAAGCTAAAGACTTTTTAAAAAATTTACGATCATGTAAAAAGGATAATGGAGGTAGTGACATAACTTTTGATGATAGCGGTGATACATTTAAACATACAAAACATTGTGATCCATGTTCTAAATTTAAAGTTGATTGTAAAAATTGTAATGGTGGTGGTACACAAGTGGAGTGCAATGGAAAAACGGATATTACTGCAAATCATATTGGAAATGAACGGAATTCTGCTGAAGATATAGATATGCTTGTGAGTGATAACGGTGCAACGGGATTTGAAGGTTTAGAGGCTTGCAAAGATAAATGTATCTTTGAAGGTATTAGAAAAGATGAATGGTTATGTGGTAAGGTATGTGGTTATGTTGTATGTAAACCGGAAAAAGACAATGGGGAAACAACCAGTAGGGAAAACAATGATCAAATTATAACAATTAGAGGTTTGGTTACACATTGGGTACAAAATTTTTTAGACGATTATAAGAAAATTAAACATAAAATTTCACAGTGTACGAAAACTGATCAAGGATCCACATGTCAAAATAAATGTCAAAATAAATGTAAATGTGTTGGAGAATGGATACCTAAGAAGAGGGAAGAATGGGAAAAAATAAGAAAGCGTTTCTTGAATCAATATAAAATGGATTCCGATGAAGATTTTAACCTTAGAAGTTTTTTGGAGACCTTGATACCTCAAATTACTGATGCAAGAGATCAAAAAAAGCTTATAAAATTAAGTCAGTTCGATAAATCGTGTGGATGTAGTGCCAGTGCGAACTTAACAAATGGTAAAGACGATGCTATAGATTGTATGCTTAATAAACTTCAAAAAAAAATTGACGACTGCAATAAGAACCAGGCCCAAAATAGTGTCGAAACCCAACCGAGTGATGAAAACCCAGCACAGTGTCAAGATACCCACCCTGATGATGACTTACTCCTTGAAGAGGAAGACCAAAACCCAGAAAATATGCGACCGGGATTTTGTCCAGAACCACCAGAAACAAAAGAGGAAACAGATGGCACTTGTGATGTAGTCGATCCTGATGCAGACGAAAAAACTAAAGGAGAAGAAGGTGGCACAGCGCAAGAACCGGCATCACCAGCAGAAAGTCCCCCAGCTGCAGCTCCAGGACCAGGACCGGAACCACCAAAAGAAAAGGAAACTTCACCTTCATCCCCAACCCTGTCCGACCAACCAACAAAACCTATAGGTGACATATTATCATCTACCATCCCCTTTGGAATAGCTATTGCGTTAACTT
>NS_L1_80_Contig35837
GAGACATTATACGAGGAAGAGATATGTGGGATCTAGACGTTGGCTCAAAAAAAATGGAAGAAATTTTTAAAAAAATATTTGGTAAAATTAAAGAACTTAAAGGCGAGGACAAATATAATGGTGATGATGAAAACAAAACCCCCCCATATAAACAATTGAGAGAAGACTGGTGGGAAGCAAATCGTTCGCAGGTATGGGATGCAATGAAATGTCATATAGAACATTTGAATGATACGTCTGTCCATACATCATCAAGTAATCACTGTGGATATAGTAAACACATACCCCCAGACGATTATATTCCTCAACGATTGAGATGGTTAACCGAATGGGCAGAATGGTATTGTAAAATGCAATCAGAGGCATATAAGGAATTGGAGAAAAAGTGTAAGGAGTGTAAGGGAAAGGATGGCGGTAAAGATTGTACACAGAAGGATAAAGAATGTACGCCGTGTGCAGAAGCTTGTACAACATATGGAGAAAAAATTAAACAATGGAAAGAACAATGGACAAAAATAAAAGAAAAATACGAAGAATTATACAGACAAGCAGAAACTGTTCGTGATCGTACTGGTTTTAATGATGGCCGTCCCGACTATCAACAAGTGGTACAT
>NS_L1_73_Contig15929
GTAAGGATGATTGTGGTTGTTTTCAAAAATGGGTTCAACAAAAAAAAACCGAATGGGAAAATATAAAAAAACATTTTTACAAGCAAGAAGAGTTTAAGGATGGAGGTGTTGGTTTAGCAAGTGGCGTTTATGTTCTTGGAAAGGTTTTGGAATTACAATTTTTGAATGAAAATACCGAAGAAAAATCCGAAAATAGTCTGGATTCAGAGGAAATAAAACACCTTAAGAAAATGTTGAAAGAAGCAAAAATTGATGTTGATAGTGTTATGGTGGTTGTTGGTAGTGATGATGCCGGCACTGAACAAAAAACTTTAATGGATAAATTGCTCGACTACGAAGAAAGAATTGCCGAAAAATGCATAAAAAAACACCCAAACCCCTGCCCCAAAAAACCACCAAAAGCACCACAACAACCCGCCGAAGCTCCTGGTGACGTCCGCTCCGCCGAAACACCACGACCTGACGGACCACCTGGCGGACCATCATCACCACCTACACAGGAAGACGCCAACGCCGAAGAGGAGGAATCCGAAGAAGAAGAAGAAGAGGAAGACCTCGAGGAGGAGGACAACGGTGGTGAAGGTGAAGACAACGTCGAGACAGAGGTCGCGAAAGAACCACAAAAAGAGGCGTCACCATCACAACCAGCAGCACCAACAACAACACAAAACGAAGTAAATCCATGTGACATAGTGGCAAGACTATTTAGTAACACCAAAAATTTGTCCGACGCATGTGGTCTAAAATACGGCCCCGGCGGAAAAGAAAATTTCCCCAATTGGAAGTGCATAAGTAGTGGTGCTGGTGACACCACCGGTGGTAGTGTTTGTGTGCCACCC
>NS_L6_20_Contig16240
AATCACGACAATTTGTTTTAACATCTTCCAATCTTTTTTTTTTTTTACGACAAAAATCTTCTGCCCATTCCTCGAACCACCGAAGAAACTGAGGGACGTAGTCGAAATATGTGGGGACTTGGTCGTCGGGGGTGTTATCTTCCTTCTTACAGCGGCATTGACTAGGAGTCTGAGTTGCAGTTTTTCCACTACCACATGTTGGTCGAAAATATGTATCCTCTACTTTAGCAGCACATGTGATAGCCTTCCATACTGTGGCGCGATTCGCATACCACCAATCTTCTCGTAATTTAAAAAAATATGGATCACTTCCGTAGCGTTCTTCTATCTCCTCCTTCTTCCCCTTCCTCCCGCTCGTCGACGTCGTCACGTCCTTATATATATTCGCGAAAATTGTTTTTAAATTCTCATCTAATTTTTCTCTTTGTTTTTTTTCTTGTGTATTACCATAAAATGGATCTCTACCGCGTACGATATCACCTATATCTGCAAAACTGCGTGCTAAAACGGTACATAATTGGGAAGCAGAATTATTATTTGTTAGTTGATGTCCTGTATAATGTGTATTTATTAAGTCCCCTTCATAGTATGCTGCCATACACACCTCTGCCAACAACTTATGTCTAGCATTATTACTATCATAATTACTGATAGTTTCCAGATTTTTGTCACATAGATATAATCGTCTATATGGAGCGCAGGCGCCACCATCCTTACGATCATTACCTTCTATTTGTTGATCAGTGCATTGTGCTCCTTCTGTATCAGAAAAACGTTTTACTTTTTCATTTTTTGCATTTTTTTCATTTCCGCACGGATTCCTTTCACCGCTAGCATCACCACCATTAACACCATCATAATATTGTTTTACAACGTAGCATGTTTCATTGCTGCTAGTTAATTCCCCACTAGAATTATTTGCTGTGTTCAAATCTCCTTTCAACGCCTCAATATATTTTTTATCATCAGCTTCACTTTTCACTTGCTCGTACACTTGTTGCCCAAATTCATCCAATAAATGTTTGGCACTTTCATCCTGTGAACTACCTCCACCCCCACCCTGACGAACTCCCTTCGCCATTTTGGTTAATTCCCCCCATTACATTATGTCATGTCATACATATATTTGTG
>NS_L7_17_Contig3074
ATTTTATTGTTTTTCATAACTATGGAAAGATATATATTCATATATATAACATGCATATAATAAACATTCAAGCCTAAAAACAAAAAAGAAAATTATATAAAATTAATAATATTTATATATTAAAATGGCAAAACCTTACAAAAGAGGCACATATATAATATATTTCAAATGTTGTGGATAAATGGAAAAGTAAAAATGTAAGTGGATAAATACATATTTATATGAGTAGACGTAGAGATCATAAATTTATATTCTATAAAAATTGTTTTTATTTTTTTCAAATAACGCCACAAATAATATACATATATATATTACTATATTTTGTTATACTACAAGAAAATGGCGAGAAGTAGTGCTGTTGGTACCCAAAAAACAGTGATGCAAATCGCAGAACAGTTTCAACAGGAGGAGAAGCAAAAAGCGAATGGTATTTAGTGGTTTGACGGCTCAAGCTCACAAATGTCAGTACAACAAAGGGGGTCAAGGAAATGACCTATAAGTTAATATTTGCATCATTGACAAAGAAAAACATACGAATGATAAACGTGAATATGGTAAGGGTGATGATAAATATCATCGTCCATGTACTGGAAAAGGTACAGGTCAATAAAAAAGATTTCAAATAGGAACGCCATGGGAAACGAAGAAGGATGATGTAAATCAAAACCACCAAAATGTCCTATTACCTCCTCTCCGTCGTCATATGAGTACATCAAACATGGAGAATTTAAATGTAGATAGCGAGGGACTTAGCGGTAATCATGTGAGTGACTTATTATTAGATGATGTGTTGTTGACAGCAAAATATGAAGGAGAATACATAAAAAAATAATCTTAGTAATGATGTTTCAGGAATTTGTACTGTTATGAAATATAGTTTTGCAGATCTTCGCGATATAATTAAAGGAACAGATTTGTGGGATCAAAGCAAAGATGCAGAACGATTACAAGAAAATTTGAAAACCATATTTGGTAAAATTAAAGGTACAATTGGTGCCAAATATGCCCGTGATGATCCCCCATATACAAATTTACGTCAAAACTGGTGGGAAGCAATGAAATGTCGCATACCAGAATTACGTGCAGTACCAGATAAACAAGGTTACTTACGACATAAATTGGAATGTTCCTGAAAATATTAATAGTACTACTAATATTATGGGAAATCCAAAATATGTTTGAAATAATATATATACCGGAATTGACTTAATTAACAATTCACTAAGTACTAACCATAATGTTGATATTTATGATGAAGTTCTGAAACGAAAAGAAATGAATTATTTGGTACAAATCATACAAAAAATACGACTTTTAATAGTTTTTCCAAACAATCACATAGTGATCCTATAATGAACCAACTAAATCTATTTCATAAATGGCTAGATAGACATAGAGATATGTGTGAAAAGTTGAACCATAACGAACATATGTTAAATAAATTGAATGAAGAATGGACTATGGATCATAATGAAAATATATTGAATATACACCCCCATCAACTCTTGATGATATTCATAAAATTAATGATGAAACATATAATATGATTGGAGCAAATAATATGGTATGGTTATGACAATAATGAAAAATTTTCCCTTGATAATATTAGATCAAAAAAATATCCCACATAATGATATCACAACAAAAAATAATGGTTTTCAAACAAAGAATATACGAACATATATATCTACGGTTATATATATGGACGAAAAAAATAATGTAACATGTGACGATCATTTGGTAAATTTTTACAATTTTTGATGATATTGAAAAGAAATATTATGAAAAATATAAGGAAAATAAAAATCCAATAATTGATAATGAAAATAATTATATGAATCCAAAAAGGTATATATCTAGAGAATCACCTGTAAAATTAATTAGAATATTCCAAAAAAAAAAAAA
>S_L6_19_Contig4451
AAAAAAAAAGAATTTAAGAAACAAAAGAGAAAATACGAAAAGGAAATAGAAAATAATCAAAGTAATAATGATAGAATATATGATAAAAAATTTTACACGAATTTAAATGTAAAATACCCTTCAGTTTCAAATTTTGTAGAAACATTAAAAGAAGGTGCATATTGTACCAATAATACTAAAGACGGTGAAATAGATTTTAATAAACAATATGACACTTTTTCCCATTCACAGTACTGTAAACCATGCCCTATATTAGGTGTTAAATGTGAGAATGGACAATGTAATTCACTTGATGACATCCCTTGTCCAAATATACGAACTATGCCTAATATAAGAATTCACAGCACTGAAAGTCCTAAGGATATTTATATTCTCGTGAATAATAATAAAAAAATTGGACTTTCTCCTGAATTAAAGCGTTATTTTAATGATTGTGATCTTTTTAAAACACTAAGAAAGCAAAATTGGAATTGTAAATATAAATGTAACTTAGATGTATGTGAACTGAAAAATTTTAATAAAGAAATAGATGATGAAAAAGTTATTTCAATCAAAGTATTTATTAAACGTTGGTTAGAGTATTTTTTAAAAGATTATAATAAATTAAAAGAAAATTTAAATCCATGTATAAATAGTGAAAAAAAACAGTTGTTATGCATAAAAGGTTGTATGAAAAATTGTGATTGCGTAGAAAAATGGATAAAAAAAAAGGGGAAGAATGGAAAAAAATAAAAGAACGTTACCTAAAACAATACGAAAGTAAAGATAATGATAGTTCTTACAGTTTAAATAATTTTTTGGAACAAAAGCAATTTCACAGTGATGTGATAAAAGCTATAAAACCTTTTGAAAATTTACGCGCTTTTGAGGACTCAAGTGGATGTACTGGAACTGTACCCTCAGGAATCGAAGAGTGTAAAAGTAATGATGTAATAAAAATTCTACTCTCTAAACTTAAAGGAGAAATAGAATTATGTAAAAAGAATGATGTCGAAAAAAATAAAAGTG
>NS_L1_80_Contig36366
TTAATGTTATACGTGTAGATTTGTCCATTGTTCCAGTTCTAAAAAGTTTTGCATCTTCTGGCGCTCTGCGCGTCATTGCTTTCCAAATTTCTTTTCTATTAGCATGCCACCAGGCAGAACGAAAAGAGGTTACGTCGGGGTATTTACCTTTATTATTTGTATTTTCGGATTTCCATTGGGCATATATTGTCTCAAAAACTTCTTTTAATTTTTTTTCCACAGGAGGAACTTCACCATCAATTCGAAACATATCTCTTCCTCTTATAATATCTCCTAAATCTGCAAAACTATATTTCATAGTATCACATATTGGATTCATTACACACGAATTTTGTGATTTGAATTTTTTTATTATGTCTATTCCTTCATTTCGAGCAGTAATCCTAATTATATTTAACAGATAGTTACTTTGGTTAACTTTTGCAATTTCTATTTCATCTAAATTCCTTAGGCACATATGTCTTCTTCTTGGAGGTACACATACACCAAATCGTTCATTATAATTTTTAAAAAATTTAGAACATTTCCATTCATTATTTAAATTAAAACGATCATTTCCTTTATCATCACATGGGTTTCTTTTTCCTATATATTTATCAGGTGAATAGGGTTTATTAGGATCGCAACTAATGTTATTAGAATGGGTTTTTTCATTTTTCTTGATATAGTTATAATGCGTTATTTTTTGTTTCAATGTACGTTCTATATATTTATCTTCCTCTTTAGCTAAATAATATGCTGCTTTCTCTACACAATTCATAGGTATTTTAGGTTCAAGAATTTGTATTTCTTTAGATTTACAATCTTTTTTTGGACATTCAGGGCATTTGCACTTGTTTTTAAATTCTTCAGGCGGATAATCCAATGATTCTGGCATATCATTATCATTATCGCTAGGTGATTGTGATTGTGATTGTGATTGTGAATGTGTAGATGGGTTTTTCATACAAGAACAATCTCCGTTTTTACAAATGTTTTGTAATTGTTGATTTAAATATTCATGAGCATGTACTGCCTTTTGTACAGCACGTTCAGTAGAAGGATAATGTTTATAGTTTTGTTCTTTTTTATCATTTCTAAATTTTTCTCTTTGTTGTTCATATTGAGGTTTCCATTTATTAATAAAGTCCTTATATTGCCCACACTCTTTTTCACATTGTTGTTTTGTACTATCGAGGCTACAAGTATAATCTGGACATTCCTTCTCCAATTTTTTCAACTGTTCCTTCCGTTTTTTACAAAAATCCTCTGCCCATTCAATAAACCATCGTAAAAACTGGGGGGTTTGGGCGAATTCTTCCAAACTCGTGGTATTATCTCCGCTGAATTTGACACGGTCGTAGTCGTTTCTGTCGCTGAGATTTTTGCGAGTTTCCTCATCAACTCTATTATGGGTGGTATCATAACTTAAAGCACATACCATTCCATCCCATATCTCTTTGCCATGTTTATTCCACCATTCTTGGAGTGTTAGGCCACTACCTGATTTGCCGCCATCTTTTGAGAAAAATTTACCTATACAATCTATTGCACCTTTCACATGACTATTTTCAGTTTTTGCAGATATATCTGTACCCAAACATATATCTCTATAATCACCAAACGTATAGAACATTGATCGCAAAAATTCTGGAGGGACCTCTCCTTGTTTTAATATTTTCTCTGCATCATCTTTCTTACTCTTATAATATTGCCATGAGAGAAAAGTTTCTGCTGCTGCAGTTCTAATAAAAGCGTCTCTTAAATCTTCTCGTTTCTTTAAATATTTTTCTTGAGAATGATGTGCTAAATAATATAAGCATAGTTTTTGTCTTCTTGGAGGCATACACACACGAAGGTCTTCCACTAAGTTTGCATCTCCGCATTGCCAATCTGGATATTTGTCGTTTTTATTTTTTATTTTTGCATTACATTCTCCTACTTTACTGTCTCCATGATCTCCTTTAAGTATTCCATCCACTATATCGCACGCATCTTTTTTCGGCGGTTTGTCACAATTACATGGTGTATCGTGATCATGTGGTTTATCCTTAAAAACATATTTCTCATTGTCTTCGTTACCGCCATTTTTTTTTTCACAAAATTGTGTTTGTTCCTGGCATTCCGTTATGTGTGCC
>NS_L1_80_Contig36361
GGATTATTTATACAACTGTTAACTTTTCCTCTCCAATACATAGAATCGTTCAAAAAACGTCTTATCCAAAAGTAAAAAAAATCGTTGAACGTCTTTTGGAATTCATCAGGTTCCTCTTCAGACTTTTTTTCTTTTTTTTTTTTCTCTTCTTTATTTTTGTTTTCCAATATACATAATCCGCCTGCATTTTGTACATAGTTGGGGTCGACGGGGTCGTCTTCATCTTTCTGTCCAACTTCCTTTACATAGTCATGTTTATAACATTTCCATGGTTCACACAAAGAAGAATCAATATTAGTACCACAATAACCAGTGGTAGCATTACCACTACCAGTAGCACTTTGTGTTTTGCAAAAGTCGTCAATTTTTTTTCTTATATCTTGGCGTTTATCACCGAAAGAAAGGACAGGTATATTAGTAAACGGGGCATCAGGTGTAATATTATAATGTTTAGGACCATAGCAGTTGCCACCACTTTTCTCTTCCCATTTCTTACCACTAGTAGCATTATTTGTCTTTTTCATTCCACATCCGGGACAGGGTTTGCAATATTCCGAATGATAAAACGTTCCTGGACTATTAATATTTTTATGATCCTCAACCTTTTTAGAAAAATCAATTTTTTCATCATCTTCAGTAATTTTTTTGCATACTCCTTCTTTATTTAATAATCCCAAAAAAGCATCAACGGTTCCATAGTTACCTTTTTTTTTGAATTCCTCATAAAATTCTTTTACATATAAGTTATTAATAGTTTTTCCATTTGCAGTTTTTATTGGTGTTGTTCCTTTTGATGCTCCATTTGTATATTTTTGCATTTCGCTTGTGTATTTTCTTTTTTGTTTTAGAAATTCTTTTTTCTGGTTATCTATCCAAGTTTCATACATACGACACCAAACAGAACATTTAGTGCATTCACTACTTATAACAAGTTTACCTTTTTTATATATGGTTTTTGTGCAATCATATCCATTACCACTACAATATCGTTCCGTACCATTTTTTCCGCGACATTCATTTTCAAGCTTTTGTAATTTAAGTTCTTTTATTCTACAAAAGTCTTCGGCCCATTCCTCGAACCATCTTAAATATTGTGGCACATAATCAAAATAGGTTGGGGGATCGACATTTGCCTTGTCTTTATCTGGCTTGTCGCCGTTACACCGGCAGTAGTGATTAGCACGAGACAAAGTTCCATTACGATCTCTATCACTACATGTTGCTCGAAAATATGCATTACCCTCTAGCCTGTCGTCACATGTAATTGCTTTCCATACTGTGGCGCGATTCGCATACCACCAATATTCCCTTACCTTATGTAGTGGAAGATCCTTAAGTGTTGAATTATTATTTCCCTTAATTTTCCCGAAAATATCTTTCAACTTATCATCTAATTCATCTCTTTGTTTGTTTTCTTGTGGATTACCGAGATACAAATCTCTTCCTCTGACAATATCTCCTATATCTGCAAAACTTCGTGCCAATACAGTACATAATTGAGAACGAGAATCAGAATAAGTTTCTTGATGTGGTGTATAATGTGTTTTTATTAAGTCCCCTTCATATTTTGCTGCCATGCACACTTCTAACAATAAATTATCTTTAGCTTTACCATCATTATTATTTGCGTCCATTTTTTCCATATTTTTGTCACATAGATATAATCGTCTATACGGAGCACAGGCTCCTACAGTAACGCTAGTACTATCTTTTATTCTATTATGTGTACATTGGCCACCAAGTGTGTCAGAAAAACGTTTTACATCTTCATGTTTTGCATTTTTTCCATTTCCGCACGGATTCCTTTCACCGCTAGCACCAAGAAGTTTATCACCTTTATCTTTTATAAGTTTGCATGTTTCGATGCTGCCAATAGTTTCGTCACTACCTTTTGCTGCCTGCAAATTTCCTTTCAATTCACCTTCATATGTTTTAGCATCACTTTGTACTTTTTCTTTGTACACCTTTTCTCCAATGCTATCCAATAAATGCTTGGCACTTGTATCATCAATACCATCCTCACCAACCTGAGGACCTGGCTTCGCCATTTTTGCTAACACCACCACTACATTATGTCATGCATACGTGGTTTATATCGTGGCATA
>NS_L1_80_Contig23041
TGTTAACCATTTTTGATAACCATTACATGCATACAAACAGTTAATGCAACCTTTATCTATAACAAGTTTACCTATTGCTCTAATAGTTTGAGTGCAATCATGACCATTAAGACTACAATATCGTTTTTCACCACGGTAGTTGCCACGACACTGTTGTTCCAACTTTTCTAGTTTTTTTTTTTTTTTCCTACAAAACTTTTCTGCCCATTCTTCAAACCATCTCAAATATTGAGGGACGTAATCCAAATTTGTAAGAACTTCTGCATTGTGAGAACGGCATTTTGTTTGATGAGAACCAGATTGGCTACCATCTGATTCTTCCAAATATTTAGCATCATCTGGTACATTACACGTAATAGCTTTCCATACTTCTTTTCTATTAGCATTCCACCAATGTTCTCTTAATTTATAATAATTTGGACCATCTTTTAGGTATGCCGAATTTTTTTCTTCGGGTAATGTACCATGTATTTTGGCGAAAATGTTTTTTAAATTTGTTTGTAATTTCTCTTTTTCTCTATCTTTTTCATTTTTTTTTTTATTACCAAGATAAAG
>NS_L8_60_Contig15769
GTGATGGTGAAGATTGTAATAAGATTGTCAGTCACGATTATACTATTGTTCCGAATTTAGAATATCCTAGTTGTGCTATTTCATGTAAGTCTTATAAAAAGTGGATAAAAACAAAAAAAAAAGAATTTAATAAACAAGAACAAAAATACAAAATAGAAATCAAAGATAATAAAAATATTTCTGATAACATATATGAACAAAATTTTGTTGAAACACTTTCTGAAAAGTATAAGTCTGTTGAATTATTTTTAGAAAAAGTAAAAGAAGGTCCATGTTCTAATAATAATACTGAAGAAAGTAAAATAAATTTTAATAGTACAGATGATACATTTAGATATGCAAAAAATTGTGAACCATGTCCTATATTTGGAGTCAAATGTAAAAAAGATGATTGCAATAATAATCCTATAAATACGTGCGAAGGTAAAAAGTTGACCATAGAAAATATTAAAAAAATGAAAAAAACTCCTGAAAAAGTAGATATGTTTGTCAGTGATAACACTCCAAATAGATTTGATGGTGATTTATATGTTTGCAAAAATTCAGGTATCTTTGAAGGTATTAAAAAAGATCAATGGTTATGTGGTTATGTATGTGGTTTAGATATATGTGCAGAGAATACTTCTGATAAGAAAAAAGGTGATGAACAAAATATACAAATTAGAGCATTGTTTAAACGATGGTTAGAAAATTTTTTAAAAGATTATAATAAAATTAATGACAAAATTTCGCAATGTATGAAAAATCGTGAAGGATCCACATGTATAAATCAATGTGAAAATATATGTGAATGTGTAGGTATATGGATTAATAAGAAAAATGAAGAATGGAAAAATATAAAAAAGCGTTTCTTTAAGCAATATGATGTTGCTGTTTCACAAGAAGTTTATACAGTGAGAAGTTTTTTACAGCAGGAACCGTTTTATAATGATGTTGAAAAAGTCAAAGGAAATTTTGAAAGTTTAGAGGAGTTAGAGAAGACACTTAAATGTAATGGAAGTGATAAATCACAAAATGGTACACAAAAGGATATCATTCAATGTTTAATTGATGATCTTGACACAAAAATAAAAGCTTGCCCCACCTCAACTAGTGGCAGCGAACAGTGTACCACCCCACCCTCCAACCTTGACGACTACACACACACCGATGATGATGATGCACATGAGAAAGAAAAGCAGAGTCCAAATTTTTGTAAGGATGGTGTGGTACCGGAAAAATCGAAAGTGCCACAAAGTGAAGATGATTCAACCAAAACTTCAAAAATACCTAAAAAAAGTGAAACTTCTATTGAGGATATATTTAAAACATGTCCTTATGATAATGATACATGTAATAATTATGGAAAAAATAAAAAACGTGTGTGTCCACCAAAAACGCATCATACGGATTTGAATCATTGGAAAAACACACTTATAAAATTTGATAAAGGTAAAAGTACAGATATGAATGATGGTATTTTCGTCCCTCCTAGAAGACGGCAATTGTGTTCTACAAACATTAGAACTTTTTATGGAAGAATAGATAGTGAAGAAAAATTTAGGGAATATTTTATAGCTGATGCATACAATGAAGCAAAACAATTATCTTTATATTATGGTAAAGATAACGAAAAAGTTTTGGAAGCTATGAAATACAGTTTTGCCGATTATGGAAATATTATCAAAGGAGATGATAAGTTGGAAGATGGATTATCTGAAAAAATTCAAATAATTTTATATAAAATAAAAAATAATAAGAAAACCGACGCTCAAAAACTAACTCTTGAAAAATTGTGGGATGAAAATAAAATACATGTATGGTATGCTATGTTATGTGGATATAAAGCTGAAAAGGGAAATTTTGAAAAAAGCGATTGTTCATTACCTGATGATAAAGCTCCTCAATTTTTGAGATGGTTTCAAGAATGGGGAAAAACCTTCTGTACGACGAAAAAAGAATTAAAAGAACAAGTAAAAATACAATGTGTTAAAGCTACGTGTAAAAGTGATGGAACAATTGAAGATAAATGTAAAATTGCTTGTAAAAATTATAGTAATTTTATTTCAGGAAAACAAAACGTGTATGAATTACTAAAGAGGCAATACGATAACAATTATAAAAAAAATAATACAGGTGGTAGAGAAGCTCATGATTATTTGAAAATTACATGTAAAGATGGTAAATGCGACTGTATCGTTCAAAATTTTATTGACGTCTATAAATGGGAAAAACCCTATGAAACGCTTGGTGAGAATCTCAAAAGTATATGTGATTGCATAAAACCGAAACGTACATGTACTACAAAGACAGCTGAAACAGAAAAAGAAAAAAAAGAAGATTCACCTTTTAAACCCGATATTCAACCAATACCTGAACCAAAACGTCCACTACCACCGTTACCACCCCCTCCGGCAGACGAACCATTCAATCGTGACATTCTGGAAAAGACCATTCCTTTAGGTATTGCGTTGGCATTAGGGTCGATAGCATTTTTTTTTATGAAGGTAATATATATATATATATATGTGCTGTTTATGTGTGTATGTTATGTGTATATGTTAAATATATATATATAATATATGTATTTTTATTCAAAAAGAAAAAAAGAAATAAAG
>NS_L8_60_Contig18069
TATATAAAATATATATATAAAACACATACATGTAAATCCATATATATATCCAAACATACTAACAGATACATATACAGAAAACACATATACATACAAACATATATATACATATAGATATATATACATATATATATATCCCAAAACACCCGTACATACATATCCACACAAAAAAACACATCCCCACATATATATATATATATATAATACCTTTAGATAAAAATATGTGAATGTAGCAAAACCGATGCCAATACTCCACATGATGGTTGAAGACATGAGGGCGGGTATGACAATGGGATGTTCCCACGGATTTGGGGGTGGTGGTGGTTTTTTCGGTGTTGATGGAGGCGCCGGTGCTGGTTTGGGGACAGGGATTTGTTCGCCACTAGATGGTGTTGATGATTCTTTTGATGGTGCCGGTTCAGGTGCTTCCGGTATTGTTTGTGCTGGGTCACAACCGCCTTTTTCCTCTGGTTCTGGTGGACGTGGAGGTGTTGGCGGACAAATTTTCGGTTGTGTCACTGGGTTTTCCTCTTCTATGGGTTCATCGTCTTCATCGAGTTCAGGGGGGGGTTCTTGACACGGTGTTTGGAGGGTTCCGTCACTAGGTTGGGTTAAACAAGATCCTGTTTTTATTTTTGTGTCAAGATCTTCAAGCATACATTCTATAATATCACTTTTTTCACCACCTTCACCCTTTT
>NS_L8_59_27666
TGTGATCTTAATAGGTATGATTGTGAAAAAACAGCTAGCGGAGAAAAGAAATTTGTTGAAGAGGATAATTGTAAAGATTGTCAGTATTCGTGCGCTCGTTTTGTGAACTGGATAGATAACCAAAAACTAGAATTTCTAAAACAAAAAAAAAAATACAAAAGCGAAATAACAAGTAGTGCTAGTGGTAAGAGTCCTAAAAGGACAAAACGGGATGCAGGTGGTACAACTAATTATGATGGGTATGAGCGTAAATTTTATGAACAACTTAAAAAAAAAAATAACTATGGAATCGTTGATGGTTTTTTGGAATTATTAAATAATGAAACAACCTGCACAAAAAATAATGAAATAGAAGAAGGAGGACAAATTGATTTCAAAACCGTTAAAAGTGGTAGTGCTAGTGGTGATGGTAATAATGAAACATTTTGTCGTACAACATATTGCCAAGCATGTCCGTGGTGTGGAGCCTATAAAGATGGTGACAAATGGAAAGCAAATGAAGAAAAATGTGCAAAAGAAAAGGTATACGTTCCTGAAAAAACTACCACTATAGAAATACTTACCGCTGATAAGAAACAGTTAGATATACTAAAAAAATATAGTAAGTTTTGTAAAAATGGTGCAACTGGTGAAAAAAGTGCACCTGCTACTCCACCTGCTACTGCAACTGGTAAAAACAGTAATCAAATAGTAACATGGCAATGTTATTATGATGATATCGATAAAAGTAATGATTGTGTACAAGGAACATGGGATACGTTTACACAGGGTAAAAACGTTATGCCCTATAATGCTTTTTTTTGGAAGTGGGTTCATGATATGTTAATCGACTCTATGCAATGGAGAGACGAACATGGTAATTGTATAAATAAAGATAATGACAACACATGTATAAGAGGGTGTAAAAGTAAATGTGAATGTTTTAAAAATTGGGTAGATCAAAAAAAAGAAGAATGGGGGAAAATAAAAGACCATTTTCGCAAGCAAGACGATATTGAAGAACAAACACATTGTGATCCTGGCGTATCTCTTCAATGGGTTTTGAAATTACAATTTTTGAATGAAAATACTGAAGAAAATAAGGAAAATAATGTGAATGCAGAGGAGGCAAAGGAAATAAAACACCTTCGCCAAATGTTGCAACAAGCAGGCGTTGATGTTGATGATCTTCGTGTCTGTGGTACCGGTGGTGCCTCCGACGGTAAAAAGAAAACTTTAATGGATGAATTGATCGACTACGAAGAAAAGGAAGCCAAAAAATGCGTATCAAATAATCCATATAAGGACTGCCCCAAAAAACCACCAAAAGAAACACCCGGCGCTGGAGATCGTGGCGCCCGCTCCGACTCACCACATTCCCCTGACCCCGGCAGAGCCGATGAAGAAGAAGAAGATGAAGACCTCGAAGACCTCGACGAACTCCAGGAGGACACCGCGGATGAGACGGCGGCGGTGAAGGAAGACCAGGTGAACGGGGAGGAGGAGACGAAGACGGCGTCAACCACAGAAGGGGATGGGTCGACAACAACAACACCAACAGTAGTAGACGTTTGCGACATCGTCGGGAAAGCACTTACTACACAAGAAAATCTCACAAAGGCGTGTGAACAAAAATATAGCGTCAAAAACAGAAATCTCGGCTGGAAGTGTGTCGATACAACCACTAAATCTAGTGATAGTGGTAGTATTTGTGTGCCACCCAGGAGGCGAAAACTATACCTTGGTGGTTTCAAACGATTGACAGACGGCACCACGGAGGCGTCAGTGTCACAAGAAACAAGTGGTGGCCAAAATACACCAAGTGGTGAGACACGAGGCCCCACTTTGTCGCCGTCGTCCAACTTACGCGACGTCGGCTTGCTTAAAGCCTTCGTGGAAAGTGCCGCTGTGGAAACTTTTTTTTTATGGCATAAATATAAAGCGGATAAAGAAAGAGAGGAAAAAGAAAGAAAAGAACGAGAAAAGGAACTAGTTGCAAATACATCAGAAGTTGGAAAAAATCTTCAAAAGAATTTGGAAGAAGGAAAAATAGATGATGAGTTTAAAAGACAGATGTTTTATACATTAGCAGACTATAGAGATATATGTGTGGGTAACGTACCTAGTGGTATAGACAAAGTGAGTGGTAAAGACACTATGAAAAAAATACAAGACAAAATAGAAGAAATTCTCCCAAAAAATGGCGACAAACCTGGCCAAGAACCTAAATTCTGGTGGGATACGAACGCACAACATATTTGGAAAGGAATGATATGTGCTCTAACACATAAAACGGACAATCCACAAGATGTGGATAATGAAGTGTACAAAAAAATTTTCGGAGAAAACAACACCGACAAACCTGCCACAACCTCAACCCCAAACGGCACATACACAACCCAATACGACTACAAAACTGTCGCAATTAGTAGTGTTGGTCCTAGTACTGGTATCAAATTGGAGGAGTTTGCATCTAGACCCACATTTGTTCGTTGGTTAGAAGAATGGGGTGAAGAGTTTTGCCGTAAACGAAAACATAAGTTAGATATAATTAAAAAAGATTGTAAGGTGGATGAAGATGGTCGTAAAAATGGTAATAAAAAATGTAGTGGTTATGGGGAACATTGTGAAGATCAGCTTAGTAAGAATTCATATGATACTATTACGTCTTTAGAATGTCCTGATTGTGGCAATTCTTGTAGATTTTATAAAAAATGGATAGAAAGAAAGGGAAAAGAATATGAGAAACAAAAAAATGCATATAAGGAACAAAAAGACAAATGCGTAAATGAACAAAAAGACAAATGCGTAAATGAACAAAAAGACAAATGCCAAACACAAAGTAATAATAATGCTAAAGAATTTTGTACAAAACTAAAAGAAACGTACACTGACGCTGCAAAGTTTTTAAAAGGGTTAGGACCATGTTCTAAAACTTATAATGAGAATGGAGTGGGTAAAACAGTTTTTGAGAATGAAGTTGAAGCATTTAGACCTGCAGAATATTGTAAACCATGTTCTCAATTTAAAATAAATTGTAATGGAAATGATCATTGCGATAATTCTAAAAAACAGGAGTGCCAAAGTAAAACGCATATTGAAGCAAAAGATATTAAAGAAAAGACAGATCCTAATGGAAATGTAGATATGGTTGTGAGTCATAACAGTACAAATACATTTGAACATTTAGGAGATTGTCAAACTTCAGGTATCTTTACAGGTATTAGAAAAGATCTATGGAAATGTCGTAATGTATGTGGTTATAATGTATGTGAACCGGTAAAAGTCGATGGGAAAGCAAATGATGAAAAACACATTATAACAATTAGAGCTTTGGTTACACATTGGGTACAATATTTTTTAGAAGATTATAATAAAATTAGACGAAAATTAAATCCATGTAGGAATAATGGTGAAGGATACCAATGTATAAAGGATTGCGTAGAAAAATGGATACAGATCAAAAGAGAAGAATGGAGAAAAATAAAAGAACTTTACCTTCAACAATATAAAAATAATGATCAAGGTGATTACCCAGTGACAACTATTTTGGAGGACTTTGAATCTCGACCTGAATTTAAAGAAGCTATAAAACCTTGTGGTACTTTAGATGCGTTCGAGGAATCGTGTGGTCTTAATGGCGACAAACCTTCAAAAGATGTTAAAGATGGTAAAAATAGTGATATTATAGATTGTATGCTTAATAAACTTACAGAAAACATTAATAAATGTAAAGTCCAACTTAGTGACAAACCAGGAGAACATTGTGGCGAAAACCCCACCCCCGTACCTGATGAGGAAGACTTACTCCTTGAAGAAACAGAAGAAAATACAGTGGCTCAACCGAAAATTTGTCCAGAAATTAAAAAGGAAACTAAAGAAAAAGAAGAAGACGATTGTAAACCTGCAACAACAATACCGGAAGCACCTGAACCAGCAGCACCATCATCTAGTGGTGAAGGCTCCAACACCGAAGGCAACCCCGTTGTCAAACCCGAAGAAGCAGTACCGGAACCAAGACCAGCACCAAGACCACCCAGACGACCAAAACACCCAAATCCATTCGAACACCCCGCGGTTATACCCGCCCTGGTGACATCCACCCTCGCCTGGAGCGTTGGCATCGGTTTTGCTACATTCACTTATTTTTATCTAAAGAAAAAAACCAAAGCATCTGTTGGAAATTTATTCCAAATACTGCAAATACCCAAAGGTGATTATGGAACACCTACCCCGAAATCAAAAAATAGATATATCCCCTATGTTAGTGATCGATATAAAGG
>S_L7_20_Contig6545
AAATAAGTGAATGTAGCAAAACCGATGCCAATACTCCACATGATGGTTGAAGATAACATCGCATTTTGTAGTGCGGGCGGTAAGTAGGGTTGAGGGGGTTTTGGTTTTCGTGGTTTTTCTTTTTTTTCTGGTAAATTTGGTGTTGCTGGGGGTGACACTTCTGGTGCCGTTGCTTCTTCTTCGGGTTTGAGTATCGGTGTTTGTTCGGGGTTTTCACCATTACCTTCTGTTGCTGGTTCCACACTTTCTTGATCTGTTGATGATGTCGATGTTTTTTCACTATCATCGTCTTGCTCCTCTTTTTCTTTTTCTTTTGTTTTTTCTTCGGGTGCATCACAACCGCCTTTTTCCTCTTGTTTTGGTTGTCCATCCATTTTTCCACAAATTTTTGGTGCTTCCACTGTATTTTCTTCTATATTTTCCTCCTCATCGTCAGGTAAGTGGGGGGTTTGCGGTTGTGCTGTGTCGGTACATGTTTTGTGTTTCTCTTCACACTCTTTTGCTTTTTCACCAAGCTTGTCAAGCAAACATAGAACATGATCGTTATTTTCATCCTTTTTACCCTTTTCTGAGCTCTCAGTGCCATTAAGACCACACGAATCCTCGAACGCCTCTAAATTTGGACACGGTTCTATAGCTCTGTTAAGTACAGTTCGACCCTTAAATTTCTCCAAAAATGTTTTAACTAAGTTTTTGATGTAGCCGTCACCATGTTGAATTTTGTCTAGGTAATTCTTTTTTATATTTGTCCATTCTTTCTTTTTTTCTTCTATCCATTTGTGTGCACAATTACACTTTTGTTCACAATCTTTTATACAATTGGAGCCTTCATGCTTTTTCGTACAATGAGAAATTTTGTGTTTAATTTTATTATAATCTTCTAAAAAATTAGCTACCCAACGTCTCAGTAATGCTCTAATTTGTATAATGTATGTACCATCATTTTGCCCATTACCGTTTTTCAGTTTACATACATCTAAACCACATACTTTACTACATATCCATTTATTTTCTTTAATACCTTCAAAGATACCCGCACCTCCACAAGCCTCGTTTAAATCACCTGCAAATCCCGTTATACTGTTATCACTGACACGCATAACAATTTCATTACCATCTGTCTTTTCTTTAATATCATCTTTAGTAATAGCACTTCTTCCATTGCACGTATTTCCATTAGCACTCCCGCAATTAACATTTTCACATTTGATTCTAAATTGAGAACATGGATCACAATAATTCTCATGTCCAAACGTTTTATCTTTATTTTTATCATCAAATTTTATGTGACTGTTTCCTATTTTATCCTTTCCACTATCCTTTTTACATGATCCTAAATTTTGTAAAAATGCTGCAGCTGTATTGCACTTTCCTTCTGGTACACAAAATCCATTATCACTTCCCTTTTTACAGTTTTTTTTTTGTTCATCATATATTTTATTCTGTTTTTCATATTCTGTTCTTTTTTTTTTAATCCATTTTCTATAAGAACTGCAAGATGTGGCACAACTTTGACCTTCTAAATCTGCAAAAATTTTATCCTTATTTACATCTATGTTGCTACACTCTTCCCCATCCCCACTAT
>S_L7_20_Contig6546
CGATGCCAATACTCCACATGATGGTAGAAGACATGAGGGCGGTTTTCAGGAGGGGGTGTTCGAATGGATTTTGGGGTTGTCGTCTGGGTCGTTTTTTATCTTTTGGTTGTGCCGCAGGTTTGGCTGGGAGTTCGGGGACCAGGGTTTCGGTTTCCTCACCACCTGCTGCTGGTGCCGTTTCTTCTGCAGCTTGTTCGGGTCCAGCAGGGGATGCTGGGTTACAATCGTCTCCTTCTTCCACTTTTGTTTCCTCTTTCATTTCTCCACAAATTTCTGGCGCTTTCACTTGGTTTTGTTCATCTTCTTCAAGGAGTTCCTCAAGGGTGGTGTTGTCAAGGGGGGTACATGATTTGCCACCATTTTCGACACTATTTTCGTCGTGTTTCTTTTTGCATTCTTCAATTTTTTTTTGAAGTTTATTAAGCATACATAGAACAAGATCGTTATTATTACCATTTTGTGAATTATCAGTACTATTAAGACCACACGAAGTCTTGAACTTATCAAAATCACAAGGTTTTATAGCTTTGTCAATCTCATTCTTAAACGGTGTCTGCTCTAAAAAAGAGTTTAAATTATTACCATCTTTGTTTTCTTTTTCATAATTCTCAACGTACTGTTTTCTTATATTTTCCCATTCTTCTTTTTTCTTCTCTATCCATTGCCCAACGCATTCACAATTTTCTTTACATCCTTTATAACATTTCTGTTCTTCTCCATTTCCATTTTTTATACATGCCTTTAATTTTTTTTGAATTCTATTATAATCTTCAAAAAAATATTCTAGCCATCGTTTAAGAAATGCTCTAATTAATATAATTTGATCATAGTTTTTCCCATTATTGCTTTTCAGACCACATACATTATAACCACATATCTCACCACATTCCCATTTATTTTCTTTAATACCTTTAAAAATATTTGCATCTTTACAAGCCTCTTCTAAATCACCTTTAAATCCCGTTGCACTGTTATCACTCACAAGCATATCAATATTTCCATTAACATCTGTCTTATTTTTAATATCATCTGCATTCATTTTTCCTCCATTGCACCCCTTTCCTTTAGCAGGCTCCGTGCAATTACAGTTTTCTAATTTAACTGTAAATTCAGAACATGGGTCACAATAATTGTCATGTCCAAAGGTTTTATCTGTATCCTTAAATTCTATTGTACTGCCTCCATTATTAGTTTTAGAACATGATCCTAACTTTCCTAAAAAGTCTTTAGCTTCATTGCAAGTTCCTAGTGTTCCACAAACTCCATTATCACTTTTAGCTTGATCCCTTTCTGTTTTGTATCTATCTTTCTGTTTCTCATATTCCGTTTTTTTGGTATTTATCCATTTTCTATACGAACTACAAGAAATTGCACAACTGGGACCTTCTAAATCAGCAAAAATTTTATCCTTATTTACATCTATGTTGCTACACGCTTCTCCATCCCCACTATATTGTCGTTTTATAACACCACCACGACGAATACCTCCACTATTTGCTTCTACTTTACACTCATGTTTTATTTGTGCCAATCGTTTTGCTCTCTCAAAACAAAAACTGTTTCCCCACTCATGTAACCAACGAAAAAA
>S_L7_42_Contig5817
TGTGCCACCCAATAGTAAAAAAAAGGATTGAATGTCTTTTGGATTTCATCAGGCTCCTTTTGAGAATTGGTTTCTTCTACTCCTTTTTTTTCTTTTTTTAATATACATAATCCGCCTGCATTTTGTATATTTTCATAATCCACGATATCCTCTTCATCTTCTTTTTCATCTTTATTTTTAACTTTCTGTACCTCGTTATGTTTATAACATTTCCATTGATCATATAGTGAAGAATCACTATTATCCTTATTATTTTTAGTACAAAAGTCTTCAATTTTTTTTTTTATATCATCATGCTTTTCACCACTTTTAAGGATTGTAATATCAGTAGGGTCTGCTTCCTTTTTAGGCTCATAAAGTTTTCCACTATTGCATTTATCATTTTCACTTCTTTTTTCCCATCCACTACCATCACTTTTCCTTTTCATTCCACAATGAGGACATGGTTGGCAATATTCCGATCGATAAAACGTTCCTTCATTTTTGTCATTAGTACCACTAGTGTCATTAGTACCACTAGTGTCATTAGTACCACTAGTGTCATT
>NS_L8_50_Contig3838
AGAAAGAAAAAAATACGAATTTACTGAACAACAAAAGGCATTTCCTAAACAAAAAGCGAATGTTCAAAATAATAATGATAATGGATTTTGTGTAACAGGAGGAAATTGCACTACAGCTGGAGACTTTTTAGAAAGGTTAAAAAACGGATCATGTAAAACTGACAATGAAAAGGATAAATTAAATTTTAAGGAACCAGACGTAACATTTAAACCTGCAACAAATTGTGGTCCATGTTCTCAATTTACTGTTGATTGTAAAAAAGGTAATTGTAGGAGTGGAGATGGTAGAAATGATAAGTGCGATGCAAAAAAGGTAAATGATTATATTACTGCAAAAGATATTGAAAATAAAGGGAATTCTAAAAAACTTGATATGCTTGTGAGTGATAAGAGTAAACAGGAATTTAAAAATGGTTTAGAGGCTTGCCAAGATAAATGCATATTTGAAGGTATTAGAAAAGATGAATGGAAATGTCGTAATGTATGTGGTTATAATGTATGTAAACCGGGAAAAGGCAATGAGAATGAAAATAAAAGCCAAATTTTATTATTCAATGCATTGGTTAAACGTTGGGTAGAATATT
>NS_L7_29_30493
GGGTACAAAATTTTTTAGAAGATTATAATAAAATTAAACATAAAATTTCACATTGTATAAAAAAGGGTGAAGAATCCTCATGTATAAAAGATTGTAAAGATAAATGCGATTGTGTTGGACAATGGGTAGAAAGGAAAAAGAAAGAATGGGAAAATATAAAAAATCGTTTCAATGAGCAATATAAAAATAAAGATTCAGGTGATTACCCAGTGAAAACTATTTTGGAGGGCTTGATATCCCGAATTGCTGCTGCAACTGATAAAGCAGAACGTGGGAGTTTAGATAAATTAAAGACGTCCCTTGGATGTAATTGCCCTGATAACTCACAAAAAAAAAATACTCACGAAAGAGATATCGTAGAATGTTTGCTTGATAAACTAAAAAAAAAAACAGAATCCTGTCCAGACCAAACTAGTGGCTATACCCAAGGAAAGTGTGAAGAATACTCCCCCCCGGATGATGAGGACTTACTCCTTGAAGAAAATGAAAACCAAGTGGAACAACCATCATTTTGTCCAGAAATAAAATCTGAACAAGAGGATGAAAGCGGTTGTAAACCAGCAGCAGCACCACCACCTAGTCATGACAAAGTCGAAAAACCCGAAGAAACCCCTGTGATCAAACCCGAAGAAGAAGAACCATCACCAGCAGATACCCAAACCCCCCCAGCGATTCCAACCCCATCACAACCACAACCCCCATCAACACCAAAACTACCAAAACCCCCCTCAAATGTGTTGGAGCACCCCGCTGTCATACCCGCCCTCATGTCTTCTACCATCATGTGGAGTATTGGCA
>S_L8_56_Contig2525
AGAATGGGAAAAAATAAAAAAACATTACCTAGACAAAAATACACATGGTGACAAAGACCTTAAAACGTTGGTTTCAAATTTTTTTGGTGACGTGCAACCCCAAACTGATGTTAACAAAGCTATAAAACCTTGTCCAAATTTAAAGGCGTTCGAGACGTCGTGTGGTCTTAATCGTACTGAGAGCTCACAAAAGAGTAAAAATGGTAATGATAACGATCTTGTTCTATGTTTGCTTACAAAGCTTGAAACAAAAATTAGTGAGTGCAAAACCCAGCATACTGGCGATACACAAAGAACATGTAAGGAAGAATCCCCCTCCGTTGAAGACGATGAAGAGGACTTAGTCCTTGAAGAAGAAAACACAGAAAATACATTGGAGCCAAAGAAGAACATGATGCCGGAAATTTGTAAAGATGTGATAAAAGCACCAACAGAACCAGTGGAAAAAGGCGGTTGTGAAGCAGCACCAACAACCCCGAAAGAACCTCCAGCCCCGGCAGCAGAACCCCCAGAAGAAAAAGCCCCTGCTCCTGCTCCAAATGGTGGCGAAGAAAAAGCAAAACCAGCAAAACCAGCAAAACCAGCAAAACCGGCACCAAAACAAGAAAAACGACGACGATCATCCACCCCCCGAGTGAAACCCCCTAAAAATGTGTTGGAGCACCCCGCTGTCATACCCGCCCTCATGTCTTCTACCATCATGTGG
>S_L8_56_Contig2527
AAAAGTTTCTATTGCAGCAGATTCCACGAAGGCGGCGAGGAGTCCGTCACCATTTGGTGACGGCGACGGAGTTAACGCCGAAGTGGAGTTTCGTGACTCACTACCACCTGCTGTGTCGTTACCACCACCTGCCAATCTCGTTAGTGGTGTGACATATAATCGTCGTCTTCGCGGTGGCACACAAACACTACCACCGGTGGTGGCACCAGATTTAGTGGGTTCACCACCTGTGGCTGCTTTGTCACTTATACATTTCCACCCCCAATGTCTTTGTGGGTGACCATATTTTTGTTCGCACGCCTTTGTGAGACTTTCCGTGTCCGCGAGTGCGTTTTTCACTGTTTCGCACACCTTTACTTCCTCTTTTTTTTCCGGTGATCCCTCTTTTGGTGGTTCCGACTCCTTTTCCTCCTGTTCCGTTTCCTCTTCCTCGTCATCTTCGTCCTCTTCGTCTTCTTCCTCCTCTTCGGGGTGGGAGGCGTCAGCTTCACCTTCGGAATCCTCTTTTTTGGGGGAACGTGGTGTTTGGGAACGACCGGGACTTCTTTGTTCTTCTAGTTGTTTTTGTCTCTCGCATTCATTCTGTTTTTGTAGGCAGTCTTCAGCCTCTTTTAATTCCTCTCGGAGAAATTTATCAATTATGGTATTATTTTCGCCACTATTGGCACCGGTACCAAAACCACCAACAACGCCTGCTTGTTCCAACATTTCGCGAAGGTGTCTTATTTCCTTTGCCTCCTCTGCATTCACATTATTTTCCTTATCTTGTTCAGTATTTTCATTCAAA
>NS_L1_95_Contig7961
TCCTACTAGTACTACCACCACGTGTTATTTCTTCATCATATTTTTTTTTTTGTTTGTCAAATTGTTCTTTTTGTTTTTCTATCCACTCAACGTAAGGATTACATGCAAAAAAACAGTCAGTGCAACCCTTACCCATACGCAATAACTCTATCTTCCTAATGGTTTTTTCGCAATCAAATCCATTACGACTACAATATCGATCCTTACCCTCTTTATCTTGTCCGCGACATGATTTTTCCAAATTTTCTACTTTTTTTTTTTTTTTCCTACAAAAATCTTCTGCCCATTCCTCGAACCAGCGAAGAAACTGTGGCACGTAGTCAAAATAGGTGGGGACTTGGTCGGTCTCATTTTTGCCGTCATTCTTCTTACAGCGGCATTTGTAATTAGCATGAGAAAAAGTTCCATTATCATCACATGTTTGTCGAAAATATCTATTACTATCGTCAGCCTTGCATGTTAATGCTTTCCACACGGTGTGCCGATTTGCAGTCCACCAATCTTCTCTTAATTGATAAAAATTTTTTTTGGCATCATCTTTGTAGCGTTTTTGTAGCTCCCCATTCTGTTTCCCTCTCGTCGTCGTCAATCCTTCATATATATCCCCAAAAATGTTTTGTAAATTCTTTTCTATTTTATCTCTTTCTGTTTCTGTTTGCCCTCTTTTTTTTTTTCCATGATATAGATCTCTTCCTCTAACGATATCTCCTATATCTGCAAAACTTCGTGCCAACATAGTACACAT
>NS_L7_29_31365
ACGATAGTGGTAAAGATATATCAGGTACGGTTACGAGTATTTTGAGTACCAAAAATGGTGAGACACAAATTACAGCTGAAAATTGGTGGGATGAAAATGGTCCAGATATTTGGAAAGGTATGATTTGTGGGTTATCGCATCATATTAATAATGGAGAGAAAAAGGAATTGCGAAAAAATTTTACTGATAAAAATCAATACTCCACAATCTCACGAACTCTTGAGGACTTTGCTACTAGGCCACAATTTTTACGATGGTTTATTGAATGGAGTGATGAATTTTGTAGAACACGTGGTGTAAAGATCAAGGAGTTGGAGGAGGGGTGTGAGAAATATGAGTGTAAGAAAAGTGATGATGATAAGAAAGAAGCATGTGCAAATGCGTGTAAACAATATGAAGAATGGCTTCAAAATTGGAAAGACCAATATAATAAACAAAACGAAAAATTTGATAAAGATAAAAAAGCAGGTAAGTATAAACATACATCTGCTGAAATTGATGAAGACGAATCATACAGTGCTCATGATTATTTACACGATGAATTACAAAAACTTTGTGACGATGGAAAATGTTCTTGTATGGAAGAAACCTCTACACAAAATGACGAAACAGATTTACCTGGGCAAAAGTTTCTCCCTGAAGCTTTGGATAATCCACCTAAAGGATTTGAAGACAAGTGTGAGTGCTCCGAACCTTATGAACCTATGAGTTGTGTGGAGAAAACGGCACATAAAATAAGAAAAATTGCAGAGAAAAATATAGAAAGTGAATTAAAAGTAAATGGTAATAGATATAATAATAATTGTAATTATATGACTAAAGAAGAATATCAAGATATAAAAGGGAAAAATTGTTATTTTAAGGATACAATATGGTCAAAATGTAAACTAACCAATGATCAATGTGAAAGTACAGAAAAAAAACGTTTTGATATAGGGAATTCTTGGAATTGCGATGGAGACCCATCTGATGGAATAAACAAATTATGTATTCCTCCAAGAAGAAAATATATGTGCTTGAGCAAATTGAAAAATATAGTTTTTACAAATACTTCTGATAGCACAAAATTACTTGAAAAAATCCAGGAAGTAGCCAAAAATGAAGGAAATGATATAATAAAAAACTTATTGCCTGAAAATCCCTGTAATGAAAGCGTAATTTGTGATGCTATGAAATACAGTTTTGCGGATATAGGTGATATTATTAGAGGAAGAAGAAAAATTAATCCTAACGGTGATAATAAAATACAGGAAGAATTACATAAAATTTTCACAAAAATTCAAAATGATAAGTCATTAAACAACATGGAACTTACAGAATTAAGGGAGAAATGGTGGGATGCCAATAGAAAAGAAGTGTGGAATGCAATGACGTGTGTTGCTCCAAATGATGCACATCTTAGAAAAAAACTAAGTAATTCTGGAAATAAGTCACAAATTATTGCTTCACAAACAGAACAAACGAAAAAATGTGGATACAATAAAGAACCTCCTGATTATGATTATATACCTGAACGTTATCGTTTTCTGCAAGAATGGAGTGAATATTATTGTAAAGCACTAAATAAAAAGAAAGATGAAATGAAAAATAAATGTTCAGAATGTCTAGAAAATGGTGCAACGTGTGAAAAAGAGGAGGATAAGGAAAAATGTAAAGAATGTAATGATAAATGTAAAGAATATAAAAATATTGTAGATAAATGGCAATCTCAATTTAAGGAACAGAATGAAATATACAAGGAACTATATATACAGGCTATAACAACTAATCGGAAAGACTCAAATACTGATTTTGTTATAAAATTTTTAAAAAAATTACAAAATATATGTGATAACCCAGGAAGTGCTGAAAAATATCTGGATATATCTACACATTGCACAGATTATAAATTTTCTGAAACAAATAGTAATAAAATTGATTATGCTTTTTCAACATATCCAAAGGGTTATAAAGCAAAATGCAATTGCAATAAAGACTCATTTAAAGCTAAATTTGGTAATACGTTTCCCTTTATACGACCTCCAGTGAATATTCCAAATATTCCAGGATTAAAAACAATCAAAAATGTTGTTCCTCGAATAGCAAAGCGTATAAAAAATATTAGGCCCGATGCACATACTATTCATGAACTTGTTGCCAGAACATTTACTTATTTTGTACCATTTTTTCAAACAGACGATAAAACACCCCCAACGCACAACATACTGAATGATGTATTACCATCAGCTATACCAGTGGGAATTGCTTTGGCATTAGGTTCGATAGCTTTTCTGTTTATAAAGAAAAAAACCAAATCTACTATTGATCTTTTGCGTGTCATTAATATCCCCAAAGGTGATTA
>S_L7_16_Contig4968
AGAAAGTTCGAGTTGTCCCAAATCTTGTAGATTTTATAAAAGGTGGATAAAAAAAAAAAAAAGACGAATATGATGAACAAGAAAAAATATATAATCAACAAAAAAACAAATGCGTAAATGGAAGTAATAAGGATGGTAATGGAGTTTGTGGAACACCAGAAACAACGTCCCCTACAGCTGAAGCATTTTTACAGAAGTTAGGACCATGTAAAAAAGATAGTGGAGAGGTTAAAAAATTTTTTGATAAAAACGGTGATACATTTGAACCTGCAAAAGATTGTAAACCATGTTCTCAATTTAGAGTTAAATCAGAAAAGTGTAATTGCGCGAGTTCTGGTAAAGGAAATACCTGCAATGGTAAAAATAGTATTGATGCAAAAGATATTAAAAATGAAGGGAATTCTACTGTACTAGAAATGCGTGTCAGTGATGATAGTAAAAGTGGATTTGAAGATGATGGTTTAGGCGAATGTCAACATGCAAATATTTTTAAAGGTATTAGAAAAGATGAATGG
>S_L7_16_27104
AATATAATATTTTTCATAAAATGTAATTGTTGTTTTTTTTTTTGTTAGAATATTTAAATTTATTATAAAAGTATTAATATATATTTTTTTTAAAAAATATATAAAACTAATAATTATTATTATATACATATTAAATATTACTTATTAATATATATTATATATAATAATATAATATTACTACTATTATAATTACTATATATATATAAATATATATATAATACTTATATATATATATATATTTCAACAAATATAATATCATTATTCTACCATATCACTATACTCCCATAACATACGCAATACGCCACCACCACCGCCCACACTTACCATGTAAACCACGTATACCACGTATGCATGTATGACATAATGTAGTCGGGAAGAAGAAGAATACAAAAATGGAGCCCAAGGCGGCTGCAGGTAGTGGTGGTAAAGATAAGAGTGCCAAAGAAGTATTGGATGAATTTGGGCAACAAGTGTACGACGAAATAGTGAAAAAGGATGCTGAAACATATAAAGATGAATTGGAAGCAGGTGTGTCATTTGCAACTACTAAGTGGCAAACAGCATACACCAATAATCCGTGCGACCTTATAAAAGATAAACGTGATGAATTTATTAACAGTAAAGAGTATCCGTGCGCTAACAGATCGAAAATTCGTTTTTCCGATGAAAGTCGAAGTCAATGTACACATAATAGAATAAAAGATAATAAAAGCGAAGATAATGCATGTGGCGCCTGCGCTCCGTTTCGGCGATTATCTGTATGTGACAGGAATTTAGAACTGATGAAACCTAAAAAAAGTAAAGCTAGACATAATTTGTTGTTAGATGTATGTATGGCAGCAAAATACGAGGCAGAGTCACTAATACCTGATCATGCACAATATGTAGCAAAATATGGTGATTATGGTTTTACAATATGTACTGCATTAGCACGAAGTTTTGCAGATATAGGTGACATTATACGAGGAAAAGATTTGTATCTCGGTTATGACTATAAAGAAAAAGAACAAAGAAAAAAATTAGAAGATAAGTTGAAAGAAATTTTCGGGAATATATATGAAGAATTGACGAAAGGCGCAAAAGCTCGCTACAATGGTGATAAAGATCCAAATTATTATCAATTAAGGGAATACTGGTGGGCACTTAATAGAAAAGACGTATGGAAAGCCATGACATGTGATGCACCACATACTGCTCAATATTTTCGAGGAACATGTGGTGGTCAAAAAACAGAAAGTCTGACTGATGTTCAATGCCGGTGTAAGGGCGACCGAGTCCCCACATATTTTGACTATGTGCCGCAGTATCTTCGTTGGTTCGACGAATGGGCAGGAGATTTTTGCCGTAAACGAAAACATAAATTAAAAGATGCTATAAAAAATTGTCGTGGAGAAAATGATAGTGGTGAACCAAGGTATTGTAGCCGTAATGGACACGATTGCACACAAACTATTAGAGGAATAGAACATTTTGTTA
>NS_L1_80_Contig36100
ATAGGATTAAAAGTTATTTTGAACAGCTATACTTTGACAGCGATTATAAGAAAGCCCAAGATGTGGTTGAAGGTGAAGAGGAACAAAAAAAATTATGGGGATGTACTGATCGAGATGGTTGCGAATCGAAAGAGGAAAGAGAAAAACATCACGATTTTATAACAAATTTAATTTCTAAACTTCAAGACAAAATAACATCTTGTCAAAACAAACACAACCAAAAACCAGATCAAACTTGTGTTGACACCCCCCCCCTTGTGGAAGAACCTCCCCTTGACGACGACACACCCGACGAACCCCTTGACGACTACTACATACAACAGCCAAAGTTTTGTCCACCACCACCTCCACCGCCACTACAACAAGATGCGTGTGAAATAGTGAATATTCATTTTTCAACATATAAACATGGAAATGGAGAAAATGGAATAAATGAATGCAATAAAAAAGAAGGGGATTTTAATTGGAATTGTAGTTCAAGTCAGTTTAAAAACAATGAAGAAGGACCTTGTATGCCTCCAAGAAGACAAAAATTATGCATAAATGATTTAAAAGTATTAACGAACACTTCATCGGAAAAACAATTAAGAGAAGCTTTTATTAACTGTGCTGCAAAAGAAACATATTTTTTATGGCTTTATTATAAGAACAAATATGGTACTAGTGTAGAGACACAATTACGAAATGGAAATATTCCACAAGAATTTAAAAGAATAATGTTCTATACTTTTGGAGATTATAGAGATTTATGTTTGGGAAACGATATAGGGAGCCATCCAGATACTATAGGTATATCAGGTAAGGTTACGAATATTTTGAAGAAAGAAAAAAAGGGCTCTCAAACAATATCACCTGAAACTTGGTGGAATGAAATCAAAGAGGATGTATGGCAAGGAATGCTATGCGGATTATCACATCATATTGGTG
>NS_L1_80_Contig35963
GAAGTATCAAGAAAATAAGGACAGCAGTGGCCAAAATGGCAAAAATGCCAAAAATGGCCTAGAGGGTGATCAGGTAACAACATGCCGTGCTATAAAAAGCAGTTTTGCAGATATAGGAGATATTATACGAGGAAGAGACCTGTGGGATCTAGACAGTGGCTCAAAAGACATGGAAAAACATTTGATAACCATTTTTGATAAAATTAAAGAACTTAAAGGCAATCACAAATATAACGATGATGACAAAACAATACCCAAATATAAACAATTGAGATCTGATTGGTGGGAAGCTAATAGACATCAAGTTTGGCAAGCAATGCAGTGTAAAACGACAACAAACCCCCCCCTTAATATAAAGTGTGGTGACACTAGTATTACCCCCCTTGTGGATTACATCCCTCAAAGATTAAGATGGATGACAGAATGGGCCGAATGGTTTTGCAAAGCACAGAAAGAGGCGTATGATGAGTTGAAGAAGGATTGTCAGGGGTGTAAGGGTAAGGGTGATGGTAAAGAATGTACAAAAGACGATAATGTATGTGCGCCGTGCAAAAAAGCATGTGATAACTATAAAAAAGTTGTCGGTGAATGGGAAGAACAATGGAATAAAATAAAAGCTAAATACAAAGAATTATACAAACAAGCAGAAACTATTACTGGTCGTACTGGTTTTAATGATGGCCGTCCCGACTATCAACAAGTGGTACATTTCTTCGAAGTATTA
>S_L8_68_Contig4967
CCTGTTTCATTTTTTCCTTTTTTCCATAAATCATATGCAATTTTTTGTACACAATTTGTTGGTATTGAGTCACCTCCTTTAAAACCTTGACATTTATATGATGGTGGACCACCTCCACCAAAAGCGTGACCATCAGGTATTTTACTTCCTTTTACGCTTAATCCAATACATTCATCCGGAACACAATTACACTTATCTTTGACTTCCTTGGGGTTTTCGTCCAAAGAATCAGGCATATCCCTACCATTTTTTGATGAGGGGTCTTTCATACACGTATAATTACATTTTCCGTTCTCACAAATTTTTTCTAAATTTTTGTTTAAATATTCGCGAGCATTTTTTGAATTGTTTACGTCAGGAACATCCTTATATGTACGTTTTTCTTTCTGAAATTTAACCTTTTGTTTTTTATATTGCTCCTTCCATGTACTAATCCATTTTTTATATTCTCCACATGCTTTTGTACATTTTTTGCATCCTGTACCATTTTTATCACATGTTCCATCAATATCACTAACATCACATTTCTCACACCCCTTCAC
>S_L7_20_Contig5223
TTTAAAGTATTGCTAATATATTGGTTAGAAGATTTTTTATATGGTTATTATATATTGAAAAAAAAAAGAATTATCGATCTATGTACAAAAAATGGAGGAGAGACATGTAGTGAACAATCTAAAAACGATTGTGCATGTGTGAAAGCATGGGTAGATAAAAAGAAAAATGAATGGGATCCAATAAAAAATTATTATGATGCAAATTTTAAAACGGACGGTGAGCCTATTTATTCTAGGATTAACAGTTTTTTTAACCAGCAACTCTTTGATAGCGCTATCAAAAAAGATAAACAAAAGGTTACAGAATTAAGTGATTTAGAAAAGTCACTTGGATGTAATTGCACTAAGAACTCAAAAGAGCTTGAAGATGCTGACAAAAAGGATATCGTAGAATGCATACATGATGATCTTGACACAAAAATAAAAGCTTGCCCCACCTCAACTAGTGGCGAAAATCAAGCACCGTGTCAAGAATCCTCCCCTGAACCCGACGATGAACCCCTTGAAGAGGAAAATCCAATAACACAACCGAACATTTGTCCAACAGTGGATACACCAGCACAACCAGAGAATGAAGA
>NS_L1_84_Contig9240
GAATGGAGTGAATATTATTGTAAAGCATTAAAAGAAAAAAATAATGAAATGAAAAAGGAATGCGAACAGTGTAATACACAAAATGGTACAGAGTGCGACAATGAGAAAGATAAGGAAAATTGTAAAGAATGCATAAGAAAATGTAAGGATTATAGTAAATTTGTGGATAAATGGAAAGCTCAATTTGATCAACAAAATGAAATATACAAAACATTATATATACAGGATAGGACACATCGTCCTAGTACTGCACGTCGTAATCCTTCTATAAAATTTACCCAAAAATTAGATAAAATATGCGAGAATCCAGATAGTGCTGAAAAATATCTGGATATATCTACACATTGCACAGATTATAAATTTTCTGAAACTAATAGTAACGAAAGTAGTTATGCTTTTTCAGAATATCCAATGGGCTATAAAGCAAAATGCAATTGCAATAAAGACTCATTTAAAGCTAAATTTGGTAATACGTTTCCCTTTATACGACCTCCAGTGAATATTCCAAATATTCCAGGATTAAACACAATAAAAAAAGCAGTTGCTCAAATACCAAAGCGTATAAAAAATATT
>NS_L6_24_Contig3550
CCGTTATAATAATTACCCAAAAACTTACCTTCCGATTGGGCTCCTTTTAAAATTTCTTCTTTAAATTCATTTAAGTTTCTTAAATTTGCGGGACCTCTCACAATCCTTGAGAAACATAATTGTCTACGTCTCGGAGGAATTAAAACACCTTTATACTTATTGTAAGGATCTCGCATATCCATATCATTCCATTCATCAAGTTCTTCGAGGTTTGTCTTATGTTTACATCCTATAGCATCTCCAATTAAATCACATATCTTCATTTTTGTCTGATCATCAAAACATCTATCTAAAGGATATAACTGGTAATCTTTTATTGCATTGTCAATTTCGTTTAATTGTTCTTCAACATGTTCCAAGTAAACTTCTGTGCACTTCATCTTGTGCTCGCTATATTTCTCGTCCATTTTATTTAATACCTCGTTCATTAAATCTAGAGGTCCTTTATTGTCTTCACATTCTGTTTCCTTTTTTTGTAGTTTTTTTATTAACTGTACCTGAAGTGGTGTTATATGCACCTATATTTTTACAACTACAACAAATGTAGTTCCCATTAATTTCGCCATTGCATCTTTTGTTCAAATAGTCAATGACTGTAGGTTCCATAATCATTGAATAATC
>S_L3_13_Contig3937
GAAATATTATAATATTATCATGTATTATTAAAATTATAATAATATAGTTAATAGTAATGATGTATAATATTCATATTCCCACATTATCATATATAATATATATATATATATATTAAAAAATATATATATTCTTCAAATATTTACATAAATATATATGTATAACATGCATGTATTATTTTATACAACACATCGATTACATTTTAGCGTTTTTTTCCCCCCTATCACATATAGTACGGGTAAGAAACAAAATAAAATCACAACAAACATAGTGACTACCACTACATGATATAACCACATAATTCATATCACTATATAATATTACTACATGTTAGTGATAACCATTATATAATATACACCCACTACATAGTAATAATAGCGGCGGTATCATGTACACGAATTTATTGTAATAGTGGTATCCACAATCACGGCATCATGGTAATGTAGATTTTCGTTCATTTCATTGTAATGTTTTGATGATAATGATGTTGTGTTTTGTTATAGATTGTGATAACAAGATATATGAATCCCATATTAGAGTAATAATGTGCATGCATGACAGTGGTAATATATACTAGCAGTGTATAAAAGAGAACGTATGTTTATTAATGTATATGCTTATGTGTGTATTTATGACATAATGTAGTCATGAACAAACAAAAATGGCGCCAGGAGGTAGCGTTGGTACTGACAAGAGTGCCAAAGAAGTATTGGATGAATTTGGACAAAAAGTGCACGAAGAAATAGTGGGAAAAAAAGCTGATGGTACTGCTAATAAATATATTGAGGAATTGAAAGGAAAGTTGTCATTTGCATCAATTTTGGGGGAATCAGCTGGCACCGATGATCCATGCCAACTTGAAAGTAAATATACTGAACTTATTGGTGGTGGTGGTAGTAGTGTTGCTGCTCGCGGTCATCCGTGCGGAAACGTAAGTGGAAAAGGAGAAGATGTAAGCCGTTTTTCTAAAGAACGTGTCTCTAAATATGATGAGAAAAAAATAGGATGTAGTAATAGTGAAGGAGCGTGTGCTCCATATAGACGATTATCTCTATGTAACAAAAATTTTCAAAAAATCAATAATTATAGTAATAAAGCTAAACATAATTTATTATTAGATGTGTGTCTTGCAGCGAATCATGAAGGACAATCAATAAAAACACATCTTAAACAATATGATGCAGAATATCCTTCTGATTCTAGTCATACAACATGTACTGCACTTGCACGAAGTTTTGCAGATATAGGAGATATTATACGAGGAAAAGATCTTTATATACGTAATAAGAAAAAGGAAAGATTAGATGAGAATTTAAAAACGATTTTTAAGAATATATATGAGAAATTATTGGAGGAAAACGAAAAGAATGAGAAGAAGTCGGCGCTACAAGAACGCTACAAAGATAAGGACGAAAATTATTTTCAATTACGAGAAGATTGGTGGACTGCGAATCGCGCCACAGTGTGGGAAGCTATCACATGCAGCAACGAGCTAAATAATTCTGCATATTTTCGACCAACGTGCAATAGTGGTGATAATCGAGGTTTTTCTCAAGCTCAAAACCAATGCCGCTGTAAGAACAAAACTGGCGCAAGTGGCGACGTAAGTATTGTCCCCACATATTTTGACTATGTGCCTCAATATTTGAGATGGTTCGAAGAATGGGCAGAAGACTTTTGTAGGAAAAAAAAAAAATATGTTGGAATAGTTAAAAAATATTGTCGTGGAGTCTACAAAAAGGAACCAAGATATTGTAGCCGTAATGGCTACGATTGCGAACAAACTATTAATAAAATAGGTAAACTTGTTATAGGCAAAGGTTGCATTAACTGCTTCTATGCTTGTAATGGTTATGAAAAATGGATAGATAATAAAAAAAAAGAATTTCTAAAACAAAAACAGAAATATATAAATGAAATATCAAATCCTGTGAGAAAAAAACGAAATACAAGTACTGAAAATTATGAAGGATATGAAAAAAAGTTCTATGACGAATTTAAAAGTAGATATAAGGAGGTTGATGAATTTTTAAAATTATTAAATAAAGAAAAAGAATGCACAAATATTACTGACACTGACGAAGGAAAAATTGATTTTAAAGAAGATCATGTTAAAGATAATAATAGTGATAAACAAAAAGGAACATTTTATCGTTCAAAATATTGTCAAGTGTGTCCCGACTGTGGGGTCGAACGTAAAGGTGATAAGGGATGGAAAAATAAAAGTGAACAATGCCGTATAAAACTTTATAAGCCTATAGATAAGAATAATGGTACTCCTATTGAAATCCTTAAAAGTGGTGAAGGAGAAACAGAAATAAAAGAAAAATTAAACGAATTTTGTACTAAAACACAAAGTGCTACTGGTAGTGGTAGTGGCACGGGTGGTGGTAATAGTGATCCTTCTTTGTATGATCCATGGCAATGTTATCACGTTAACCAGCTGGTGAAAGATGAGGATGGTGTGGATGACCACTACTATGACGGATTGGTAAAAAATGGAGGTGGATTATGTATATTGCCAAACAAAAAATATGATAGTGGAAAAAATTCTTCAAATGAACCTGAGGAATTCCAAAAGACATTCCATAATTTTTTTTACTATTGGGTGGCACATATGTTAAAAGATTCTATATATTGGGAAACACAAAAACTTGAGAGATGTTTAAAAAATGGTAAGAAAAAATGTGGAAACCAACAATGTAAAAATCCATGTGAATGTTTTAAAAGATGGATTGAACAAAAAGAAAAGGAATGGGACCCAATAAAAAAACAATTTAGCAAGCAAGAAGGTTTGGACAGTGAAGGAGGTAATAGCAGTCATCCAAGTTTGTACTTACATATGACCCCTGATTTTGTTCTTAAATATGTTTTGAAATTAGAATTTTCTAAGGAAAATATTGAAGAAGATAAGGAAAATAATGTGAGTGCTAGGGAAATAGATCTCATTAACAAAATGTTGAAAGAGGATGAAACAGCAGAATCTATTGGTGATGTCGTCAATGAAGAAAACACTCCAATTGATAAATTGCTCAATCACGAAAAAAAAATTGCCACCAAATGCAAAGAAAATAATCCAGACAAATGCGAAGAACAAGCAGCTACAGCTCGTGGTCGCTCCGACTCCCACGACGACCCAAAATCACCACCTTCTAAGGAAGAGGAGGAAGATGATGATGACGAAGACGCCGACGACGACGAAGAAGAAGACGAAGACG
>NS_L6_21_Contig12201
ATACATTAGGGGATTATAGAGATATATGCATAGGTGGTGACCGCGATATCGTGGGAGACACTATTGTTACAACCAAAGATAGTGGTGGTAGTAGTGAAACAAAAAAAATATCGGAAATAATAGAAGGATTTTTAAAGAAACAACCTGTCACATCTAGTGGACAACCTGGTGGCAAAAACCCATCCCCTAGTGTCACAACCCCCCAACAAACCTGGTGGAAAGAACACGCCGAATCTATCTGGAATGGAATGATATATGCTCTAACATATAACACAGATAGTGGAGCAATAGGCGGAAAACCACAAAAAGTTGAAGCTACGGACAACACAGATCTTTTGAAAAAACTCAAAGGCAAATACGGCGAATACGACAAAGTGGAACTTGATGAAGATACTGGTACCGAAGCCAAAACCAAAACCCCCAAAACCACGTTAAAAAATTTTGTGGTAAGACCCACCTACTTCCGATACCTTGAAGAATGGGGTCAAAATTTTTGTAAAGAGAGGAAA
>NS_L6_21_Contig12206
AACGTCTGAGGAATATTCGTAAAATCTATTTTATTTTTTTTATCCTCCTCATCTTTTTCCTTATCACCTTCACCATCTTTGCAATGTTTTAATACTTTCAAAAAATTTGCAGCAGAAGTATAATCTTTTAATTTTTTATAATCACCATTAGAATTACCATTTAATTTTTGCTTTTCCTCTCCATATTTATTTTTTTGATTATGAAATTCTGCGAATTTTATATCTATCCAATTTTTATATTTTCTACATTGTTCATAACAACCAGAACAAAGTGAATCTTCAAATATGTTATTATGGTTAAGATAGTCTTTTTCACAAACATGTCCATCCCCACTACAATGTCGTTTACCTTCTTGTTCACTATTACGACACTCATATTTTATTTTCTCCAACCGTTTCTTCCTCTCTTTACAAAAATTTTGACCCCATTCTTCAAGGTATCGGAAGTAGGTGGGGCGTAACACAAATTTGGACAGGGGAGTGTTTTCACCACTGGGTGAGGGGTTTTGGGTG
>S_L8_56_Contig7277
TAATAGCATTCCCATTTTTGATTATTTTTATCTTTGTAATTAGTTGAGCTTTTACAAAAATCTTCTAATTTTTGTGTAATATCACCTTGTTCATTACCACTATAAAGGACAGTGATATTAGTAGGCTTCACACCCCTTGGAGGTTTATAGTCTTCATTATTTACACATTCACGATCATTATCTGATTTGTGTGTGTATTTTGTACCATCACATTTGACCCCGCAGTCGGGACACACTTGGCAATATTCTGAACGATAAAATATCCCTTTGTCATCAGCACTGTTAGTAAAAGTAATATCCTTTTCTCCTGGTAATCCTCCTTTACAATACTTTCCTTCATTTAGTAAATTTAAAAAAGTGTCATTAGTTGCATATTGCGTTTCCTTAAGTTTTTCATAAAATTGTTTATAATATTCACTATTAATATTATTGACAAATTTGTTATCGTTCGATAAATATGATTGTATTTCTTTTTCATATTTTTCTTTTTGTTTTTTAAATGCTTCTTGTTGATTCCCTAACCAAACTTCAAAAACTTTGCATTTAGTCGAACAGTCAGTAC
>S_L7_20_Contig5383
AACAAAAATATAGCGGCAAAAACAGAAATCTCGGCTGGAAGTGCATACCAACTGGTAGTGGCAGTACCACAAATGGTGAAGCTCGTGCTCGACGTGTGGTACGTAGTCCTCCCGAAACTACCCCACCTAGTAATAGTGGTGCCACTTGCATTCCACCCAGGAGGCGAAAACTATATGTCACACCACTAAAGACATGGGCAGACAAGGTGGGTAACACTGCGACACAACCACAATCACCAGTTGCAGTGTCACAAACAGCAGTTAGTAGTGGCACCACTTTGACCACTCCGGAAACGACGAACGAGCTGCCCGAGGCATCTCTCCGTCGTGCCTTCGTGGAGTCCGCCGCGGTTGAGACGTTTTTTTTATGGGATAGATATAAAAAAGAGTGGGAATCACGACATGCTACACCAGAAGTAGGTGCAGGACTCGGCAACAGCAACAGTGATGACAAAGACAAAGACCCCCAAGAGGAATTACAAAAAAGTGGTAAGATACCCCCCCCTTTCTTGCGTCAGATGTTCTATACATTAGCAGACTACAAAGACATATTATACAGTGGTAGTAACGACAACACGAAGAGTAGTACCTACAACGACATAATTAATGGTGATAAAGAAATAAAGGGAAGAGAAAGTAAAATAAAAGATTCTATACAAAAGCTTTTTCAAAGTAGTGACAAAAAATCAGCTACTGTCAAACCTGGTTCACATAGTGTCAAAACCCCTCAAGCCTGGTGGAACAAACACGCCGAATCTATCTGGAATGCTATGATATGTGCTTTAACCTATGAAGAGAAGACAAATAGTGCTAGTGGAGGTGACAAAACCACAACTATTAACCAGGATAGTGGTCTGAAAGATAAATTTTTGGATAAAGACGGCAAACCCCTAAACACCCAATACCAATATGATAGTGTCACAATTGGTGGTAGTGGTACCAGCCCCAAACCTACCATCGAATCCCCCTCAGCCAGTGGTGACACCCACCTCACCGACTTTATATCACGCCCCCCTTATTTCCGATACCTTGAAGAATGGGGAGAAACCTTCTGTCGAGAAAGGAAAAAGAGGTTGAAACAAATTAAAGTGGATTGTCGTGGGAAGGATGGTGATAAAAATTGTAGTGGTGATGGGGAAGATTGTCTTGGCAATCTTCCTGAAGATCCTAGTACTTTTCCGTCTTTTAATTGTCCCAGTTGTGGCAAACATTGTAGTTCTTATAAAAAGTGGATAACAAGGAAAAAAGACGAATTTGAGAAACAAAAAAACGCATATAAGGAACAAAAAAAAAAATGCCAAACGGAAAGTGAGACTGCTAAAGAATTTTTACAGAAGTTAGGATCATGTAAAAATAATAATAGAAATGAGAATGCAGAGGATAATAACAAAATTTTTGAGGATAATGGCGATACATTTGAACCTGCAAAAGATTGTAAACCATGTTCTCAATTTACAGTTAAATGTAAAGGAAATGATCATTGCGATAATACAAAAGGAATCAATTGCAAAAGTAAAGATAGTATTGGTCCAACAGATATTGGAAGTGGAGTGAATTCTACTGAAAAACTTGATATGCTTGTGAGTGATAACAGTGGAAATGAACTTAAAAATGGTTTAAGCGATTGTATGGAAGCAGATATTTTTAAAGGTATTAGAAAAGTTGAATGGGAATGTGGTAATGTATGTGGTTATAATGTATGTAAACCGAAAAATGTTAATGGGGAAAAAGGTAATGGGAATCAAATAATAATAATTAGAGCGTTGTTTAAAATATGGTTAGAATATTTTTTAGAAGATTATAATAAAATTAGAAAAAAATTAAAGCCATGTATGAATAATGAAAATGGATCCACATGTCAAAATAAATGTCAAGAAAGATGTAATTGTGTGAAAGCATGGATAGAAGAAAAAAGGAAAGAATGGCAAAAAATAAAAAAACATTACCTAGAAAAAAAACATGAAAAGGGTGACGATGGCATGACTTCTTTGGTTAAAAATTTTTTGGAAGACTTGCAAGATCGACCTGAATTTCAAAACGCTATAAAACCTTGTACAAAATTCGATAATTTCGAGACGTCGTGTGGTCTTAATGGCTCTGAGAGCTCACAAAAAGAAGGTGAAGAAAGAGATCTTGTTGTATGTTTGCTTACAAAGCTTGAAGAAAAAGCAAAAAAATGTAAATCCCAATCTAGTGGTAGTGACTGTAACACCCTCCCCACATCAGACCCCCCCCCTGAACTCGATGAAGAGGACTTAACCCTTGAAGAACAAAATACTGTGGAACAACCCAACATTTGTCCAAAACCACCAGAACCAAAAGCAGAGAATGAAGGCGATTGTAACCCAGCACAAACAACAGCAGAAGAAAAACCAGCAGCAGAAACCGAACGCACAGAGGAACTTCCATCACCACCAAAAGAAGACAAAAAACCAAAATCAACAAAAAAACCTCGACCAAAAACCCCCAAAGATTTGGCGGACCACCCCCTCCTCAAACCCGCCCTCATGTCTTCTACCATCATGTGG
>S_L7_20_Contig5382
TATACATATTAAATATTATTTATTAATATATATATATATTATATATATTATAATATTACTACTATTATAATTAATATATATATACAAATATATATATAATACTTATATATATATATATATTCCAACACAATACTATTATTATTATTCTACGATATTACAATACTCCCATAACATAACATAACATACAATCACCCCACACCACACCACCAAACCATGTATCACGTATGTATGTATGCCACGATATAAACCACGTATGCATGTATGACATAATGTAGTGGTGGAGTTAAAATGGCGCGAGGAGGTAGTCCTCATGGTAGTGGTGGGGATGGTATTGATGAACAAAGTGCCAAACATTTATTGGATAGTATAGGGAAAATAGTGTACAAAGAAAAAGTGGAAAAGGATGCTGAAAAATATAAAGATGATTTGAAAGGAAATTTGCAGTATGCAACAGAAGGTAGTTTGGAATTAGTTAGCACCGATAAAACATGCACACTTGTAGAGGAATATCGTAATAAGGCTAATGGTGATGGTAAAAGGTATCCGTGCGAAAGTTTAAGTGGAAAAGAAGAACCACGTTTTTCCAATACACTTGGTGGCCAATGCACTGATAGTAAAATAGAAGGTAATAAAAACAATTGTGGTGCTTGCGCGCCGTTCCGGCGGTTACATGTATGCGTTAGAAATTTGGAAAAAATGGACGCAAATAATTATGATAGTGGTAAAGCTACGCATACGTTGCTCGCCGAGGTCTGTTATGCAGCAAAAGAGGAAGGGGCGTCACTACAAGGTCAACATGGACAACATAAAGGAACTAATAATGAATCTCAATTATGTACTGTATTAGCACGAAGTTTTGCAGATATAGGTGATATCGTTAGAGGAAAAGATCTATTTTATGGTAATCCACAAGAAAGTGTACTAAGAAATAAATTAGAAAATAATTTGAAAGGAATTTTCGGGGATATATATAAAGAATTAACGAAGAATGGGAAGACGAATAAAGAGGCAGCAGAAGCACGCTACAAAGATGATCCCAACAAAAATTATTATCAATTAAGAGAAGATTGGTGGACTGCAAATCGGCACACCGTGTGGGAAGCATTAACATGTGAAGCAAAAACTGATGATAAATATTTTAGAAATACATGTTCTAATGATACATCACACACTAACGAAAAATGCCGCTGTAAGAAGAAAGACGGCACAAATGAGACCGACCAGGTCCCCACATATTTTGACTATGTGCCGCAGTTTCTTCGCTGGTTCGAGGAATGGGCCGAAGACTTTTGTAGATTAAGGAAACGTAAATTAGAAGATGCTATAAACAAATGTCGTAAACCAAATGGTGTAGAAAAATATTGCGATCTTAATAGGTATAATTGTGAAAAAACAGCTAGCGGAAAACATGATTTTTTTGAAGATGATGATTGTAAAGATTGTCACTTTTCGTGCGCTTATTTTGTAAAATGGATAGATAACCAAAAACTAGAATTTTTAAAACAAAAAGAAAAATACGAAAAAGAAATATCAAAAAGCGGTAGTTGTGGTGGGAGTAGGAGTAGGAAAAAACGGAGTAGTAGTAGTAGTAGTGATGATAATGGGTATGAAAGTAAATTTTATAATAAACTGAAAGAAAAATATAAATATGTAAAAGTTGGTGAATTTTTAGATTTATTAAATAATGAAACAACATGCACAAAAAATTCTGGCATAAAAGAAGGAGGAGAAATTAATTTCAAAACCGTTAATAGTAGTAGTGCTAAAAATAGTGATGGTAGTAATAAAACATTTTATCGTACAACATATTGCGAAGCATGTCCGTGGTGCGGGGCGCAAAAAAAAAGTGATGGTGGTGGATGGGAAGCTAAAGGTGACGAAACCTGCGGACAAGGTAAGGAATATGGTAATTATAAAAATACCCAGATACCAATACTTTACCCTGATACAACAAAAGGTGATATGGTACAAAAATATAATAAGTTTTGTAAAAATGGTGCAACTGGTGCAACTGGTGCACCTGGTACTGCAACTGGTGGTGAAAATGGTAAAAAGGTTGATAATAAGGAGGATAACCAAATTAAAACATGGGAATGCTATTATAAAAAAAATGAAAATAGTGATGGCAAGGACATTAATTTTTGTGTACTACAAGATGGAAATCAGAATACAAAGGAACAAAAGGTTACGTCTTATAATGCTTTTTTTTGGGATTGGGTACATGATATGTTACATGATTCTTTAGAGTGGAGAGAAAGACTTAATAGTTGTATAAATAATGCCAAATCACAAAATTGTAAAAACAATAAATGTAATAGAGAATGTGGTTGTTTTTTAAAATGGGTTGAACAAAAAAAAAAAACCGAATGGGAGAAAATAAAAGACCATTTTAAAACGCAAGATTTTGGCAAGCAAGGAGCACTTCTTGGCAACTTTGGTTACGTTTTTGTTCTTAATTATCTTTTGGAAAAAAAAGAACTTTTGGAAATTATTAAAGATACTCATGCGAATGCAAAGGACATAGATAGAATTGATAAAATGTTGAAAGAAACAGGTGCTGTTGCTGGTGTTAGTGGTGATGGTGGTACCGTTGCCAATAGTGGCGAAAATAATACCATAATTGATAAATTTCTCCAAGAGGAATTAGACGAAGCCAAACAATGCATAGAAAAACACAAGTGCCAAGACCCAAAAGCCGAAGGTCCTGGAGCCCGCGCCGACACTCCCCCCAACGACCCACCTGCCAGCCGCTCCGACACCGCCCAAGAGGAAGACGAAGAGGAAGAGGAGGAGGAAGAAGATGAAGACAAGGACGAAGTCCAGGAGGACAAGGAGGCGAAGGCGGAGGAAGTCCAGGTGGTACAGCCACCACAACCGGAAGCACCACAAGAACCAACAGTAACAGTAGACGCTTGCAGCATAGTGCACAACATACTTACCATAGACACTCTCAAACAAGCCTGTCCAACCAAATATGTAAATGGCCGCGAAAAATTCCCCAATTGGAAGTGCATACCAACTAGTGGTGGCGTTCCTACCACTGGTGGTGGTTTGTGTATCCCACCCAGGAGGCGAAAACTATACGTGGGGAAATTGGAACAGTGGGCAAGTGACACGGTGGCGACACAGGAGAGTGGTGGTGACTCGTCAAGTAGTAGTAGTAGTGAGTCACCACAAGACTCCCCTCCGGCGGGAACTCCGTCGCCGTCCCACTTACGCGCCGACGACTTGCGCAACGCCTTCGTGGAGTCCGCTGCAATAGAAACTTTTTTCTTATGGGATAGGTACAAAAAAGAGTGGGCGTTACAACACGGAGCGGGGGAGACAGGCGGTGTATCGTTACTCAACACCCTCGTCTCCAAACCCGAAGAGGAGGAACAGCCCCCCCAAGAACAATTACAAAAAGGTGAAATCCCCAACGATTTCTTGAGATTAATGTTTTATACATTAGCAGACTACAAAGACATATTAGAAAGGAAAAACGACATCTTGATTGACACGAAGAATGGTGATAAAGATATAGCGGAAAGAGAAAAAAAAATAAAAGATGCTATAGATAAAGTTTTTCCAAATAGTGTTTCCACACCTCCTCCCACATCTGGCACCCAACCTAGTGGCCAAAAAACCAAACCAGAAGATTGGTGGAAAGAAAACGCCGAACCCATTTGGAATGGAATGATCTGTGCTTTAACCTATAAAGATAGTGAGGAAAAAGGCGAAAATGCCAAAATAGAACAGAATAATGATCTGAAAGAGAAACTTTGGGACGAAAAAAACAAAAAACCCATAAAAAACGGCAACGACTACAATAGTGTTAAACTCGATAATAGTGGTGATAACACCCTCCTCACCAACTTCGTCAAACGCCCCACCTACTTCCGATACCTGGAAGAATGGGGTCAAAATTTTTGTAAAGAGAGGAAAAAGAGGTTGGAAGACATTAAAAGCAATTGTTTGGATGCAGATGGTGAAAAACAGTATAGTGGGGATGGGGAATATTGTGAAACTATTTTTAGTCAGAAATATAATGTTCTCCAGGATTTAAGTTGGAGCTGCGCTAAACCTTGTAGATTTTATAAAAAGTGGATAGAAAAAAAAAAAACAGAATATGAGAAACAAAAAAGTGCGTATGAACAACAACAAAAAAAATGCGAAAAGGAAAGTGGGGGTGGTGATAATGGATTTCATAAAACACTAGAAAAGTACAAAGATGCTGCAGACTTTTTACAAAAGTTAGGACCATGTTCTAAAAATGAAAATGGAGAAGAGCATAAAATAGAATTTAATGATACAAAGAAAACATTTGGACATGAGAATTATTGTGATCCATGTCCTGAATTTAAAATTAAATGTAAAGGAAATGGTGATTGCAAGGGTGGTACAAATGATAAGTGCGATGGAAAAACGCCTATTGATGCAAAAGATATTGAAACAATCGGAAAATCTCCTGCAGAACTTATTATGCGTGTCAGTGATAACGGTGAAAGTGGATTTAATGATGATGATTTAAAGGTTTGTGGAAGTGCAAATATTTTTAAAGGTATTAAAGAAAATAAATGGGAATGTCGTAATGTATGTGGTTATGTTGTATGTAAACCGGAAAATGGCAATGGGGAAACAGTCAGTTGGGAAAAAGATAATGGTAAACACATTATACAAATTAGAGCATTGCTTACACATTGGATACAATATTTTTTAGAAGATTATAATAAAATTAGACGAAAATTAAATCCATGTACGAAAAATGACAAAGAATCCAAATGTATAAGTGGATGTAAAGATAAATGTAAATGTGTAGAAAAATGGATAAATACGAAAAAGGATGAATGGGGAAAAATAACTCAACGTCTCAACGAGCAATATAAAAATGATGATCAAACTTACCCAGTGAGAAGTATTTTGGAGGAATTTAAGGAACGGCCTGAATTTAAAAACGCTATAAAACCTTGTACAAAATTCGATGATTTCGAGAAGTCAAAGGAATGTGCTGTCGCTGCGAACTCACAGGGTAGCGATGCTAACAAAAAAGATGTTGTAATATGTTTACTTCATAGGCTTCAAAATCTTAAAGATAAAATTGATAAGTGTAAAGAGAAACACCCCCAAACTGGTGACCAAAACCAAACACAAACGTGTGAAGGATGCACCCCCGTTGAAGACGAAGACGATGAACAACCCCTTGAAGAGGAAGAAAACCCAAAAAATATGCGACCGGGATTTTGTCCACCCCCAGAGGAAAAAACAGAAATAGAGGGAACAGATGAGAAGTGTGAAGCAGAAGATACTAGTGTAACCCAAGGAGAAGAAGAAAAAGGTGAAGAAAAAAAAGATGGTGTCCCACCAGTACCAGCAACAGAAGAACCAACTAATGAAGTCGTAGAACGAAAACAACCTCCAACAAAACCAGCAAACCCCCCATCACAACCAACCCCCTCAAATGTGTTGGACCACCCCGCTGTTATACCCGCCCTCATGTCTTCTACCATCATGTGGAGTATTGG
>NS_L1_80_Contig32359
ATCAAAGTTTTGTATTTTGGTGATTGGTATGGATATATATCATTAATATCCAATTCTTCATACTCACTTTCTGATGATGATGTAATGTCACTATAATGATCGGTGTAACCACTATCGGTTCCACTATCCCCTTCAACATATAAGTATGTTTTGCCTCTATATTTACCACTAGAATACGGAACATATCTATTTTTTGATTTAAGGGTCGGCATTCCATAATCGTTTTGGGGTATTTCCATAACACTGAAAAGGTCCACACGAGGTTTAGTTTTTTTCTTCATAACCCAATAACTCAACGCCATAAACGCGACGCCGACCGTCCACGGGAAGGCGGAAGCGGACATGACTTTCCACCAATCGGAGGGTGTGAATTCATGTTTTTGTCGTGGGGGTTGCGGAAGTGATTTGGGGGGTTTAGGGCCTTTTTCCTTTGGGGTTTTGGTGTCTGGGATTTGGTCTTGTGGTGTTACGGGTTCGGTGTTGGGGTCATCACTAGGTTTTTCTTCTGTTGTTGATGATGGTCCTTGAGGTCCCGCTGGGCCACTAGGTTCTTCTGCTGCTGTTGATTCCTTAGCACTTTCTTCTACTTTATCTTCTTCATTTTTTTTGTCTCTATTATCATCGGGTACAGTATTAGGATCTACTGCTTTACAAGTGTCTTCATCTACTGTTTCTGTGTGTTCCTCCACTGTTGGACAAAATCCTGGTTGTTGTTTTCCCACTGGATTCTGGTCTCCTTCCTCTTCAAGGGGTTCCTCGTCTTCAACGGAGGGGGATTCTTGACACTGTGTTGGGTTTTTGCCACTTTGGTCGAGGGTTTCAGACGATGTTTGATTTGGACAAGTTGCAGTTTTTATCTTTTCTGTAAGTTTATTAAGCATACAATCTATAGCATCC
>S_L7_20_Contig5381
CATACATACATACATACATACATACATACATACATACATACATACATACCCCTACCAAACACCTACCACTCCACCGCCAACACGAACCATGCAAACCACGTATACCACGTATGACATAATGTAGTGGTGGAGTTAACAAAAATGGCGCCAGATAGTGGTGGTCATGGTGGGAGTGGTGATGCGGAGAAGTATAAAACTGCCCCGGATGCTAAGCATCTTTTCGATATAATTGGGAAAGATGTGTACGAAACAGTGGAAAAGGATGCTGAAACATGTAAAGGTGAATTGGAAGGAAATTTGCAGGAAGCAAAAGATATTGGGGAATTAGCTAGCAGCAATAAAACATGCACACTTGTAGAGGAATATTATAAACGTCTTGGTGGTAAAAGGTATCCGTGCGGAACAGGAAAAGAAGAAGTAAAACGTTTTTCCGATAAAGAAGGAGCAGAATGTGCAACTAGTAAAATAAAAGATAGTAAAAACTATCGTGGAGCCTGTGCACCATACCGACGTCTACATTTATGTCATCATAATTTGGAAACCATAAACAATACAACGTCGATGACGACGACTAGTGACACGTTGTTGGCAGAAGTGTGTATGGCAGCCAAATACGAAGGTCAATCAATAAGAGATTATTATACAATACATGAACACACTAATCGTGATACTAAATCTCAATTATGTACAGTATTGGCACGAAGTTTCGCAGATATAGGAGATATTGTAAGAGGAAGAGATTTATATCTTGGTAATCCAGAAGAAATAGAACAAAGAAAACAATTAGAAAATAAGTTGAAAGTTATTTTCGGGAAAATACATAAGGAAGTGACGAATGGGAAGAATAGGCTGGCGCTACAAGCTCGCTACAATGGTGATAAAGAAAATTATTATAAATTAAGGGAAGATTGGTGGTATGCTAATCGCGGCACAGTATGGAAAGCAATTACATGCAAAGCAAATGATGATGCTAAATATTTTAGAAAAACAGCGTGTAATGGAGGAAAAACTCCGACTGAAGGTAACTGCCGATGTAAGACAAATGATGTTCCTACATATTTCGATTATGTGCCGCAGTTTCTTCGCTGGTTCGAGGAATGGGCAGAAGATTTTTGCCGTAAACGAAAAAAAAAATTAGAAAATGCTATAAAAAAATGTCGTGGACAAGATGGAAGCGGTAAGGACCGATATTGTGATCTTAATAAGTATGATTGCAAAAAAACAGCTAGCGGAGAACAGAAATTTGGTGAAGGTGCAGATTGTATAGATTGTCACTATTCATGCTTTGATTTTGTAAAATGGATAGATAAACAAAAAGTAGAATTCGACAAACAAAAAAGAAAATACACAAGCGAAATAACAGGTGGTGTCGGTAGTGGTAGGAGTAGGAGAAGAAAAAAACGGAGTAGTAGTAGTAGTAGTAGTTATGATAATGGGTATGAAAAAAAATTTTATGAACAACTTAAAAAAGTTGGCTATAATAATGTCGAAACGTTTTTAAAAAAATTAAATGAAGAAGGAATATGTCAAAAACCACCTACAGTAGTAGAGGAAACAGCAGAGGCTGCTGATTTCACTAATGAAAAATATCTAGAAACATTTTCTCATACAGAATATTGCCAAGCATGTCCGTGGTGCGGGGCGCAAAAGGTGAATGGTCAAAATGGAAAAGAGAAATGGGAAGCTAAAGGTGACGAAGAATGTGCAAACACAAAGACATTCACTAAAGAAAATACTACCGAAATACCAATACTTACCCCTCAAGAACAGCCAGATATCTTCCAAAAATATAAAAAGTTTTGTGATAGGGTAAAGGATAATGAAAATGGTGGTGGTAGTGGTAGTGATGGTGCTGGTGGTGTTGGTAAAAGTGTTGCCGCCAAAGGTGGTGTTGAAAATGGTAAAAAGGGTGGTAATAAGGAGGATAACCAAATTAAAACATGGCAATGTCATTATGAAAAAAAAGAAAATAATAATGTCCTTGATGGAAATGGTGACATTAATTTTTGTGTACTACAAAATAATGAAACAGGTACATCAAAAAAAAACAGTATGCACTATAATGCTTTTTTTTGGAAGTGGGTTTATGATATGTTACATGATTCTTTAGAGTGGAGAAATGAACATGGTAAGTGTATAAATGACGCCAAATCACAAAATTGTAAAAACAATAAATGTAATAGAGAATGTGGTTGT
>NS_L1_80_Contig28031
GGAAAAAAATAAAAGAACGTTACCTGAAACAATATAATAATGACCATGAAGATATTTCTTATAATCTTAAAGTATTTTTGCAACAGGGTATATTTACTAACTATATTAATAATGCCTTGGAGAAAGGTGAAACCTTACATACCTTGAAAGAATTGGATGAATGTGTTCAACCTAATAAATCAAATGGGAATCCATGTGAAAAAAAAAATGTCATCACTGTTTTACTTAATAGACTTACAGAAAAATTAGAATCCTGCAAAACCCAACATAAGGACCCTAAAGACATCGAAGGTTGCAGAACATTACATATAAGTGTAGAGGAAGAAGACGACCAGGATACTGATATACCAGCACATGTACTTCCCCCCTTTTGTAACGTTCCAGGTAATCCTTGTGGTGACAAAGCCGCCACAAATGTGGTAAGTGTGATGGAAGTGGCGGAAATACTACACCAGGAAGCGAAAGAAAAAATGGTAGAGAGAAGTGTTAAAAAGGATGAAGGTAAGGCTAAGGATAGTAAGGTTGAAAGTGTGTTGAAAGGAAACATAAAGGAAGCGAGATTTAAAAATGGCACTTCAGGAACTGGGTTGAATAGCGAATGTGATATAACGGATCAACATACCAATGATAGTCGTCGTGATCGTCGAGATTATAAAGGACCATGTGAAGGTAAAGGTCAACGATTTACCATTGGAGATGAGTGGTCACATGGTGAGTTCGTAAGTAAAAAGCACAAAGATGTCTATATGCCTCCGAGAAGACAACACTTTTGTACATCGAATTTAGAAAAATTAAATGTTAATAAGATCATAACAAATGGTAATGTTAATGCTTCGTTTTTGGTCGATGTTCTATTTGCTGCGAATAAAGAAGCGGAACGAACAAAAAACCACTATAAAAAACCAGATGAACACCCCACTGCTTGTCGAGCTATATGTTACAGTTTTGCAGATATAGGAGATATAATTAAAGGAACAGATTTATGGGATAAAGATGGTGGAGAACAAAACACACAAAACAATTTGGTAAGAATATTTAATAAAATTAAAACGGAACTTCCTGAAGACATCCGAAAAAAATATACCGACAATGATAAATATTTAGAATTACGTAAAGATTGGTGGGAAGCTAATAGAGAAGAAGTTTGGAAAGCTATGCAGTGTAAAACCACAATAAAACCCCCTGTCAATATAAAATGTGGTGACACTCCTCCCCTTGTCGATTACATCCCTCAACGACTAAGATGGATGACAGAGTGGTCAGAATGGTATTGTAAAGTTCAGAAAGAGGCGTATAAGACACTAGAGAGGGAGTGTAAGGACTGTAAGGAAATGGGCGGACAATGTATGAATGGTACTGAGAAGTGTATGAATTGCATGAAAGCATGTGGTGAATATTGGAAAAAAATTAAACCATGGAAAAAACAGTGGGAAACAATATCAGCAAAATACGAAAAATTATACAAAGAAGCAGAACATAGTGTCAATGGTACTCATCTTAGTGGTGGTATTACGGACGATAACGACAAAGATGTCGTTGAATTTTTAAAAAAATTATGCAAACAAAATAAAGACTCCAACAAAATATATTCTACTGCTGAAGGGTACGTGCATCAAGAACTACCAGATATGGGGTGTAAAGAACAAACACTTTTTTGTAAAAACTCTAATGGTAAAGACAAAGAAAAATATGCTTTTCGTACTGAACCATATGATCATGATGATTTGTGTGATTGTGGAAGTAAAACTCCGAAAGGAACAGTGCTAAGAGAACCATGTACAATAGTGGATGGAATACTTAACAAAGAATATGGGGAGATGATAATAGGTTGTTGTGAACCCAAAACAGAAGAACCTTATGCGCAATGGAAATGCAACCAAGAATCTGGATTAGTGACAGAAGATGGCATATGTATGCCTCCGAGAAGACAAAAACTATGTTTATATCATTTAACAGAATTGAGTGACGCTGCCAAAGAAGAAGATTTAAGAGACGCTTTTATCAAATCTGCAGCAGAAGAAACTATTCTTTTATGGCAATATTATAACAATAATAATGTTGACGCTGTTACACAATTAAATAATGGCATCATCCCACCCGAATTTTTAAGATCCATGTTCTATACGTTTGGCGATTATAGAGATATATGTTTGGATACAGACATATCTGCCAAAACTCCAGAGGGTGATTTAGCTGAGGCAAAAGGGAAAATAAGTGCTGTTTTCAAAAAAATTGGCAGCAAAATTCCTGGTGCGCAAAATGGCATATCACGAAAATGGTGGTGGGATGAATATGCTCCAGCTATATGGGAAGGAATGTTATGTGGGCTATCATATGCTTCTAATAACAAAGACACAGTGAAAAATACACTTACACATAACTACCGCTACAAAACTGTGACATTCACGTCTACACGTGATGGACCAACATTATCCGAGTTTGCGGAAAGACCCCCCTTTTTACGTTGGTTTACTGAATGGGGAGAACACTTTTGCACAGAAAGGATAACACACTTGGAGATTTTAAACATGGGGTGTAAGGAATGTATTCTTCATAAGGATGATAAAACATGTGATAAAACTGATGAAGGATGCAAAAAATGTACAGCTGCATGTGAAGAATATGAACGATGGCTTGAAACGTGGCAAGGACATTATGAAAAACAAAACAAGAAATTTCTGACAGAACAAAGTAAATATGAGGATGATCCTGACGTGACCGACTCCAAACATGCCTATGAATATTTGGGTAAGAAATTAAAAAATATAACATGTATAAATGCACGTTGTGACTGCATGAATGAAAAGTCGACACAAAATGAGAGTGATAATATTCCCGCATCGTTAGATTATCCACCTATAGAAATTCAAGGTAAATGTACTTGTGTTCCGGATAAATGTAGTGGATTAAGTGTAACTGATAGCGGTTTTCCGGATGGAGCAGGATTCGGAGGAGGTCAACCGTCGTCTGGCTGTTCTGTATTTGAAGGAAATCATAGTAACTGTCCTACAAACGAAACATGTAAGAATTACACTCAAAACATTAAAGGGTGTCCTAAAAAAACATATACGAAAAGTAATTCTTGGTTAAAAATGAATAATAAAAATAATGAATTTCTGATGGTTCCTCCAAGAACAAAACAAATATGTCTACAAAACCTTACGAGAAAATTGAAACATATAAAAAATGAAAAAGTATTTAAAGAACAACTTCTTATTTCAGCGGCTTCGGAAGCTCAAATGTTAGGTGAACAATATTCTAAAGAATCTGATAAAGCTATTGAAGCAATGAAATACAGTTTTGCTGATATAGGAAATATTATAAAGGGAGATAGTATTCTGGGAAAAGGTATATCTGCAGAACTACATCATTTAATAAAAAGAAATGAAATAATAAATACACCGAGCTTATGGTGGAGAGTCAATAAACACGATATTTGGCAAGCTATGTTATGTGGTTATAATTCATCGAATTCAAATAATCTACTGCATAAGAAAGATGGCATATGTAAATTACCTACTATTGATAATGAAAATGAATTTGTACGATGGTTTATTGAATGGGCAGAAAACTTTTGCACTACACGTGAAATACATATACAGAAAATGAAAACAGATTGTAATACAAATGTTTGTGATGGATCAAAATCTTATGATACGAAAAAACAAAAATGTAATACTGCTTGCCAAAAATATAGAGCATATATTAAAGAAAAAAGTGAAGAATATGATCGACAAAAAAGTAGGTTTAAATATATTAGAAAAGAACTTAAAGATGCACAATCCAAAGATATTCAGGAGTATTTTAAAGATAAATGTAATGAGAAATGTAAATGCATAACTGAAATTTTCACTAATAAAGACAATTGGGATAATCCTATGGATAATATAGATACTGAAAATTTTGAACTTAAAAAAAAATGTGAATGTTCTAAACATCCAGGAGAATATAAGGATACATGTGATGGATTGAGTATAAGTGGTAGCGGTTTTGCTGATTTTAGTGCTTTTGGAGGAGGAGTATCTAATGGAAAATGTAAAGGATTACAAGGAGGTCCCCCGAAAAAAATCGAAAACCCACCAAGTGATAATACAAGTGATATTCTGACATGTACTATCCCTTTTGGAATTGCTTTGGCTTTAGGTTCGATAGCTTTTCTCTTCATAAAGAAAAAACCGAAATCACCTGTTGACCTCATACGTGTACTTGACATCCACAAAGGAGATTATGGAATGCCTACGTTGAAATCCAAAAATAGGTACATGTCATATAGAAGTGGCCAATACAAAGGCAAAACATATATATATATGGAAGGAGATAGTGATAGTGGACACTACTACGAAGATACAACTGATATTACTTCCTCCGAAAGTGAATATGAAGAAATGGATATAAATGATATATATGTACCGGGTATTCCTAAATATAAAACATTAATAGAAGTAGTACTAGAACCATCAAAAAGGGATATATCAAGTGATGATATACCAAGTGATGATACACCAAGTAATGATACACCACGTACGAATAGATTTATTGATGATGAATGGAATGAACTGAAACATGATTTTGTATCTCAATATTTACCAAATACAGAACCAAATAATAATTACAAAAGTGCAGATATTCCAATGAATACAGAACCTAATACTTTATATTTTGATAATCCTGAAGAAAAACCT
>NS_L1_88_Contig15725
AAAACGGCAACGACTATAATAGTGTCACACTTAAAGATGAACAAAGTGGTGCCAAATCCAGCAACGCCCCCAACTCCCAATCCCAAGCTAGTGGTGAAAACACCCCCCTCACCAACTTCATATCACGCCCCCCCTACTTCCGTTACCTTGAAGAATGGGGTGAAACATTTTGTAGGAAAAGGAAACGGATGTTGGAACAAGTGGAAAAAAATTGCAAACAAGGTAATGACAAATGTAGTGGTTATGGGGAAAATTGTGAAACTATCCTTAGTAAGAATAAATATGATACTGTTGCTGATTTAGATTGTCCGAGTTGTGGCAAACATTGTAGATATTATAAAAAATGGATAAATACCAAAAAACACAATATGAGAAACAAAAAAATGCATTTACTAAACAAAAAGACAAATGCGTAAATGGAAGTACGGGTGCTGCACGTAATAACCATGATAAAGAATTTTGTAAAACACTAGAAAAGAATTACACTGACGCTGCAAAATTTTTAAATAGGTTAAAAAACGGACCATGTAAAAGTAACGATAATGAAGATAATAATAAAGGAGACAGTTACATAGATTTTGAGAATGAAGGTGAAGCATTTGGACATAAAAAATATTGTGATCCATGTTCTCAATTTAAAATAGATTGTAAAAAACATCTTTGCGATAGTACTAAAGAAACTGAGTGCAAAAAGAAAGATCATATTAATGTAAATGATATCCAAAATAAGAACGATTCTACTGTACTAGATATTCGTGTTAGTGATAAGAGTGGAAATGATTTTAAAGATTTAGAGGATTGTAAAGAGGCACATATTTTTGAAGGTCTTACAAAAGATGTATGGAAATGTCGTAATGTATGTGGTTATGTTGTATGTAA
>NS_L6_18_Contig14360
TTCGTATTTAGCTTTTATTTGTTTCCATTGATTTTCCCACGGTTTTATTTTTGTTACATATAATTTACATTGTTTATCGCACGGTGTACAGTAATTATCGCCTTGTGTACATTTTTCTTTACCCTCTTCCTTACACTTTCTACACGCATCCTGTAGTGTTTCATACGCCTGTGATTGCATTTTGCAGAACCATTCAGCCCATTCAGTCATCCATCGAAGCCTTTGAGGGATATAGTCATCAGGGGGGGTACCACGACTATATCCACAATGGCTACTTGATGCGTGATGACCTGACATGTCCTTCAATTCTGATATCTCGCATTTCATTGCTTTCCAGACTTTATGTCTATTAGCTTCCCACCAGTCGGAACGTAAATTTAGATGTTTGCCGTCGTTATATTTTTTTCGGATGCCTTCAGGAAGTTTTTCATTAATTTCTTTAAATATCGGTACCAAATATTTTTCCATATCTGTTGAGCCACCTTCTTTATCCCATATGTCTCTTCCTCGGATAATGTCTC
>NS_L6_24_Contig7799
CAAAAATTTCTTTCAACCTATTTTGTGTTTTATTCTCTCCACCATTTTTATCCCACATGTCTCTTCCTCTTATAATGTCTCCTAAATCGGCAAAACTATAACGTATAGCACGACATATACCTTTATTGTCAATTTGGCCATTTGGTTCGTTATACTTTTGTTTTATCCATTCTGCTTGTTTATTAGCATAAAGTAACACTTGTACCAAAAACTTGTTATTAACATTACCATTATTTGTGACATCGCCAACATGTAATTTCTCTAAATTTGATGTACACATGTGTTCGCGTCGGGGAGGTAAAAAGACGTCACTGTATGTCGTATCTCTGCTATGCTTTTGTTCCCATGTTTTTCCTATTTTAAACCGATCACCTTTTCCATTACAAGGATCCTTTGAATCACCAATAGCATTGGAATATTGTCCGTTAATGTTGCAAATATTGCCTTTTGCCAGTTCACTTCCACTATTCCTACCATTATAGTGACCTTGTGATGCATCACCTTTCAAACTACTTTTACTACGATGATTAATCAATTGTGTCTTTGCCTCCTGATGAAAGTGTTGTGCCACTTTAGTCGCCACCGCTTCGTATCGTTGGTCACCAGTTTTGTCGCCACTACATGGATTATCGCGAAGTTTTTCGACCTCTTCGACACATGTGTTGCCGTCTCCGACGCCTTCCTCCTCATCTTCGTGAATTTCTA
>NS_L1_80_Contig35377
AGCAAAATTTGAAGGTGATTCTATTGTTAAGAACCATCCAAATAAAACATCTTCAGATCTATGTACTGCACTTGCACGAAGTTTTGCAGATATAGGTGATATTATCAGAGGAAAAGATCTTTATATTGGAAACGGTGATTATAAAAAAAAAGTGTCAAATAATTTAAAAACAATTTTTAAGAAAATATACGATGATTTAAATGTTAAAGTAAAAGAAACCTACAAAGGTGATGAAAATTATTATAAATTAAGAGAACATTGGTGGACTGTAAATAGAGACCAAGTATGGAAAGCCATAACATGCAATGCACCATATAAAGCTCAATATTACATAAAATCAAGCAGAGATGACCTAACATTTTCGAATGAACACTGTGGTCATTATAAAAACGGTGATCCACTTACCAATTTAGATTACGTCCCTCAATTTTTACGATGGTTCGAGGAATGGGCAGAACATTTTTGTCTAGTAAGAAAATATAAGTTGGAAAAGGTTAAGGAAGCATGTCGCGGGAAAACAGG
>S_L7_20_Contig5384
TTCGCCTCCTGGGTGGCACACAAATACTACCACTATCACTAGATGTGGCGGTTTCGGGAGTACTACGTTTACCACGAACACTACGATCATCAGTGGCTTCACTACCTGGTTTAGTGGTGGTTGTATCACTTATACATTTCCAGCCGTAATATTTTCCGTCGTATTTTTGGTCACACGCCTTTGTGAGATTTTCCACGCTACTAAATAGTGTCTTTACTATGTCACAAGCCGGCTTCACCCCGTCCTGTTCTGTTACCTCTGCGACCGTTTCTTCCACCTCCCCCTGTCCCGGGTTTTCCGCCGTGGTGTCTTCCTCCTTTGCCGCCTCGTCCTGGCCGTCGCCCCCATGTTTGTCATCTTCATCTTCCTCGTCTTCTTCTTCTTCTTCGTCTTCTGAGGCGGCGGCTTCATCATGTGGTGTGTCCTCACGTGAGGGGCCGGCGGAGCGGGCGAGGTCTTCTTCTTCTTCTGCTTTTTTGCAGTTTTTGCATTGTTCTGCTTCTTCTTCTTCGTGGTCGAGCAACACATCAATTGCATCGGTATCATCTGTTGAATCATTTATATCCTTTTCTTTTTTACGTTTCTCTTCAATCAATTTGCGCATTTCTTCTAAGGATTTTAGTCCTCCATAAGCTTCTTTAATAAGTGGAAAATATTCTAATTCCAAAACCAATTCAAGAGCCACATAAGGACCAAATATCTTAAAATCTTCTTCGTACTCGTAATGCTCCTTTATTTGACCCCATTCTTTCTTTTTCTGGTCAACCCATTTCTTAAAACATCTACAATATCTTTTACATTTATAACTACATTCTGTTGATGAGTTATTAGTTATACAATTTTTAAGTTGTTTTCTCCATCCTATTGCATCGTTTAATAAATGTCCTACCCAAAAGTTAAAAAAATCAATGAATTTCATTATTTTAGAGTGATCCTTAGCATTTGCACCATTATTTTGCATTACACAATCATTATCATGCTCACTTACATGATAACATTTCCATTTTTCTATTCCTTTATCTTTATTATTATCAGAACCTTGTGGATAACAAAAACCAGTTAATTTTTTCATAATATCATTACCTTTTTTGTCATTAAAAAGGAAATCAATATCTGTAATTTTTTCAGTGTTTCTACCTTCTCGTTCTTTTCTCTTACAATTTTCATCATCTTTTTTGAGTTCCCAATTATCACCTTCACGTTTGACCCCACAGTCGGGACAGGGTTTACAATATTGCGAATGATAAAATGTTCCTTCATTATTAATATTTTTATGATCCTCAACGTTTTTAGTAAAATCAATTTTTTCTTCTTGCTCATTAATACCTTGACATTCATTTTCTTTATTTAATAATTTTAAAAATTCATTAACGTCATTATATGTACTTCTAAATATTTCATAGAATTGTTTATCATATCCTTCGTAATTATTACTTGCACTTCGTTTTCGCCTACCATTACCTAATATTTCTTTCGCATATTTTTCTTTTTGTTTTAGAAATTCTTTTTTCTGGTTATCTATCCAACTTTCATAAAGACCACACGAAACAGAACATTTAGGACAATCATTACCTATAACAAGGTGACCTATTCTATTAATCGTTTGTTCGCAATCGCAGCCATTACCACTACAATATCGTTCCTTACCATCTTTTCCACGACAATATGTTTTAACATCTTTTAATTTTTTATTCTTTTTTCTGCAAAATTCTTCCGCCCATTCCTCGAACCAACGTAAATATTGTGGCACGTAGTCGAAATTCGTAAGAACATTTCCACTTGCACATCGGCATTTGTCATAAGTGCCACCTTTAGATGAACATGTACTTCTAAAATATTTATCACCATCTGTTACACCGCACGTGATAGCTTTCCATACTTTTTGTCTATTAAGTGCCCACCAATCTTCTCGTAATTGATAAAAATCTGTAGTATCACTGTAGTGAGTTCGTGCATCATGTGTCAATTTGTCATATATATTCTTGAAAATTTTTTTCAAATTCTTTTCTAATTCATCTCTTTTTGTTTTTTCTTGTTGATTACCACGATAAAGATCTTTTCCTCGTATAATATCTCCTATATCTGCAAAACTGCGTGCCAACGCAGTACATAATCCTGATTTATAATTATGTTTATTTTTCTTAAATTCCGTTTGTATTGATTCTCCTTCATGTTTTGCTGCGAGTAACACATCTGCCAACAAATTATCAGTATTGTTAATTTGATGAGGTTGTATCTGTTCTAAATTTTGATCACATAAATGTAATCGTCTATAGGGCGCACATGCTCCTTCACTCTTACCATTGTTATTTTTTTTGCCTACGTTACCTTCTATTTTACTAGTAGCACATTCGCCGCCTTTTGTATCGGAAAAACGATCTTCTGCTCTACCTTCACATGGATTACTATGACCTGTAGTAACACTAGTCTCAAATTCATGATCAAGTTCGCACGGACTTGTAGCATTGGTATTTATACCATTATAACTTGCACGTGAAATAAATCCTTGCAAGTTATTACCATGTTGCAGAGCTTTTGTATGGACTTCTTTTTGTATTTGTTCTCCAATTTCATCCAATAAATGTTTGGCATCCTGTGGACTACCTCCACCCCCACCTGCAGCCGCCATTTTTGTATTCTTCTTCTTCCCGACTACATTATGTCATGCATACGTGGTATACGTGGTTTACATGGTTCGTGTGGGCGGTGGTGGTGGCGTATTGCGTATGTTATGGGAGTA
>NS_L1_84_Contig10037
CACGTAAACATATCCCCCACACATATATATTCACTTTTACCTTCAAAAATAAAAAAGCAATGGATCCTAATGCCAACGCCACTCCAAAAGGAATGGTCGTTTGTAGGATAGTTGGGTCGAAAGGTTGATCCGCAGGGAGGGTTGGTTTTGGGGTTGATGGAGGCGCCACAGGGGCCGGTGCTGGTTTGGGTGGTTCCGGGGCTTTTTCTTCTGGGAGTGGAGATGCACGTTCCTCTGTGCCTTTATCACTATCTGCATCTGTATCTTTTGGTGCTGGTTGTGCTGCTTCACACTTTTCTTCTCCTTCCTCTTTTGTTTCCTTTTTAATTTCTGGACAAATTTTCGGTTGTACCACTGGGTTTTCTTCTATATTTTCCTCCTCATCGTCAGGTAAGGGGAGGTTGTTTTCTGGTGTCTCGGAGTGGGGACATGTTTGACCACTACTTTGGGTGTGTGTCTTATTGCATTCATCATTTTTTTTTTGAAGCTTTTCAAGCAAACATACAACACCGTCCTTTTTGTTAGAACCTTTGCCCTTTTCCTTTTCTGAGCTCGCAGTTGCATTACATTGTTTTGACTTCTCGAACTGAGTTAAATCAGCACAAGGTTTTATAGCTTTGTGAACTTCATTGTGAAAGGGTCCCTGCTCTAAAAAAGAGCTTAAATTATTACCACCATCGTCAATTTTATATGTGTCAATGTATTTCTTTTTTATTTTTTGCCATTCTCCCTTTTTCTGTTGTACCCATTGTTCTACACAATCTTTTATACATTTCGTTCCTTTACCATTTTCTATACATATGTTTAATTTTTTGTTAATTTTATTATAATCTTCAAAAAACGTTTCTAACCATCGTTTAAGCAATTCTTTCATTGTGATATATTTTTCATCACCTTGGTTTTCCCGTTTACATATATCTACACCACATACATTACGACATTTCCATACATCTTTTCTAATACCTTTAAAAATATTTGCATCTGTACAATCCTGTAAATCTGCAAATTTATTTCCATTTGTATTGTCATCACTGACGCGCATAACAACATCTTCAGTACATGTTCCCATTCTTTTAATATCTTTTGCAGTAATAACCGTTTCAGTTTTACCTTTGCACTTGTTTTCCGTACCACCACCACAATTACCATTTTGACAATTTATTTTAAATTCAGGACATGTACCACAATATTCTGTATGTTGAAATGTTTTACCATTTACATCACCAAAATCTATTTCATCTTTAACATTATCATTATCATCATCATTATTATTTTTACATGGTCCGTCTTGTAACTTTCCCAAAAATGATTCAATAGACGCATAATCACTATCAAGCTTTCCAACAAATTCTTGATCATATGTGGCACCAGATTTAGTTGTAGCATCCTTTTTTTCTTGATTATATGCATTTTTTTGTTCAGTAAATTCGTATTTTTTTCTTTCTATCCATTTTCTATAAGAACTGCAAGGTTTGGCACAACTCGGCTTATCTAAATCATCAAAAAGTCCTTTTTCTGATATATCTTTTATATCACAATAATATCCATCGCCACTATACTTTTGTTTTAGTTCACCACGACCACGAGGACCATCTTCATCCACCTCACAATCCACTTTAATTTGTTTCAACCGCTTCTTCCTCTCTTTACAAAATGTTTCTCCCCATTCTTCAAGGTATCGGAAGTATGGGGGGCGTAACACGAAATCGATCAATTTGGGGGGGTTGTTATCACCACTGGCAGGGGGTTGGGAGGTTTTGACACCACTTGTATCATCTAGTTTGACGGTGTTGTATTTGTATTTGGGGATGGGCTCGTTGGAGGCGCCGTTTTCGTTAAAAAGTTTTTTTTTCACTTCATCAATCTGTTTTGGTTTCTCGCCACTCGCTGTGTCTGTGTTGTATGTTAGAGCATATATCATTCCATGCCAAATATGTTGTGCGTTTTTTGACCACCAGGATTCTCGTGTTTGGACTGGTTTTTTTTCAGGAGGAGGTGTGCCACCATTTGGTTTTTCCACAATGTTTTTTATTTTCTTTTGTATTTCTTGCATTTTTTGCATGTCCTCCTTGTTACCACTTGTATGAACCACTATATCCGTGTTACCCACTAAAATATCTCTATAATCCCCTAATGTATAAAACATTAATCTCAAGAAACCATCAGGTATTTCACCTTTTTTTAATTGTTCTTGTGGGTTGGGGTCCTCATCCGTCGCACTGCTTCCTCCATCGAGTCGTATTAATCCACCTCCTAATCCGTCCTGTGACTTGTTCTTCCTGTGATCCCACTCTTTTTTATATCTATCCCATAAAAAAAAAGTTTCTATTGCAGCAGATTGGATAAACGCATCACGCAGTTTGTCACCACTTTGTGACGACGTTTCACTTGTTTTTAGTGACTTCGCCTCCGTCTTGTCACTCGCCCAATCGTGTAGTTTTTTTACATATAATCGTCGTCTCCTGGGTGGCACACATATGGAACCCTGGTTAGTACCACTAGCTTTGGCGGGATCGGGAGGACTACGTACCACACGACTTTTGGCGTCACCACTACCACCACTTGTGGTACCACTTGGTATGCACTTCCAATTGGGGAATTTTTCGCGGCCATTTACATATTTGGTTGAACAGGCATTTTTAAGAGTAGTGGTGTTACTAAATAGTGTTGCCACTATGTCACATGGCGGCTTCACCTTGTCCACTTCCTCTTTTGGTCCCGACTCCCCCTTCCCGTCTTCTGTGGCCTCCTTTGCCGTTGGTGACGGTACCACCTGGACTTCCGCCGTCTCCGTCTCCTCGACGTCCACCTGGACTACGGCGTCCTTGTCCTCCGCGCCGTCGTCGTCTTCGTCGTCTTCGTCTTCGTCTTCCTCGTCATCTTCGTCGTTTTCGGCGTGGTGATCAGGTGATTGTGGTGATGGTACCTCAGGTGTGCCGGTTTCGGCGCGGCCGCCAGGGCCACCAGGACCTCCGCCGGGTGGTGGTTTTTGTGGTGGGTCTGGGCACTTGTGTTTTTCTATGCAATTTTCGGCATCTTTTACATCGTGCAAGAGTAATATATCTATTGCATTAACATCATGTTTTGTAAGTTTTGTTTTGTTTTTATTAGTATCAATAATTTTTTGCATTTTTTGTACGGATTTTAAATCACCATAAGCTTCTTTAATAAGTGGAAAATATTCTAATTCCAAAGCCAATTCAAGAGTTTTATAAGGATCCCATCCGTTAAAATCTTCTTCGTAATCGTAATGGTCCTTTATTTGACCCCATTCTTTCTTTTTCTGGTCAACCCAGTTTTTAAAACATCTACAATGTCGATTACATCTATTACTACATTCTGTTGATGAGTTATTATTTATACAATTTTTAAGTTGTTTTCTCCATTTTATAGCATCGTTTAATAAATGTCCTACCCAGAAGTTAAAAAAATCAATATATGACATTATTTTAAGGTGACTTTCGGCACTTGCGCCATTATTTTGCATTACACATTCATTATCCTTCTCATCATAATGAGAACATTTCCATTCTTCAATTCCTTTAACTTTATTAGTAGCAGTAGCACTTGCATAACAAAAAGCATTTAGTTTTTTTACAATATCATCACCTGGTTTATCATTAAAAAGGAATTCAATATTTGTATTTTTGTACGTTCTTCCGGTGCGTGTCTTTATTATTGTACATTCACTTTCGTTATATGTACTTTCTTTCCATGGTGCATTCTTATTACGAAGGCCGCACCAGGGGCAAGGTTCGCAATTTTTTGAACGATAAAATGTTCCTTTTTCTTCATTATTATTATTATCATCATCATCATCATTAGGTTTAGTAAAATCAATTTTTCCTCCTTCTGTGTCAATATTTGTGCATTCATTTTCTTTATTTAATAATTTTAAAAAATTTTTAACATCATGATATGTACTTTTAAATTCGTCATAAAATTTTCTATCATATCCTTCATACTTATTAATAGGTTCACTTCGTTTTTTCCTACTTTTGCCTGATACTTCTTTTGCGTATTTTTCTTTTTGTTTTAGAAATTCTTTTTTCTGGTTATCTAACCACCCTTTATAATTACTACAAGCAACCAAACAGTTAGTACAGTTATTTCCTAAACGAAGCTGACCTATTGCTCTTATTGTTTCTGTGCAATCAAATCCATTACTACTACAATATTTAACTTCACCCATACTTTCATCTCCACGACAATATTTTTTAACTATTCCAACATATATTTTTTTTTTTCTACAAAAGTCTTCTGCCCATTCTTCGAACCAACGTAAATATTGTGGCACGTAGTCGAAATTCGTAAGAACATTTCCATTAGCACATTTACATTTATTAACAGTGCACGTATTTCCATTGGAGTTTTTTTCTCTAAAATATTTAGCATCAGGTGGCGCATGACATGTTAATGCTTTCCATATTTCTTGCCTATTAGCTTCCCACCAATCTTCTCGTAATTTAAAAAAATCTGGATCACCTCCGTAGTGATTTTTTGCACCACCTTTCAATCCACCATGTATTTTTTCGAAATATTCTATTAATTTCTTTTGTAATTTTTTTTTTTCTTTATTGTTACCAAGGAAAAGATCTTTTCCTCGAATAATATCACCTATATCTGCAAA
>NS_L1_84_Contig10039
GGTGGCTGCAGGAAGTGGAGGCCAGGGTGCTAGTGGGGATGGTGGTGAGGATGAAAGTGTCAAACATTTATTGGATAGCATAGGGAAAAAAGTACACGACGAAATAGTGGAAAAGGCTGATGCTGAAACATATAAAAATAAGTTGAAAGGAAATTTGCAGGAAGCAAAAGGTATTGGGGAAACAGCTAACAGCCTTGATACATGCAACCTTATAAATGATAAACGTGATAAACTTCTTCGTGATCGCGGTGATCCGTGCACAAATTTAAGTGGAATATATGTAGAACGTTTTTCTGATAAAATTGGTGGTCAGTGTACTAACGAAAAAATGCGTAGTGATGGTATAGGAGCTTGCGCTCCATACCGACGTCTACATTTATGTCATCATAATTTGGAAACCATAAACAATACAACGTCGACAGCGAAGCATGATTTGTTGGCCGAGGTATGTATGGCAGCAAAATACGAAGGGGACTCAATAAAAACACCTTATCCAAAACATGAACACACTAATCCTGATTCTCAATTATGTACTGTATTAGCACGAAGTTTTGCAGATATAGGTGATATCGTACGCGGTAAAGATCTGTATCGTGGTAATAAACAAGAAAAAAAAAAAAGAAAAAAATTAGATGATAAGTTGAAAGAAATTTTCGGGAATATATATAAGGATTTGACGACGACGAATGGGGAGCTAAAAACACGCTACGATGGTGATACTAAAAATTATTTTCAATTACGAGAAGATTGGTGGTATGCTAATAGAAGACAGGTATGGTATGCTATCACTTGTGGTGCAGGACAAATTGATAAATATTTTAGAGATGCATGTTCTAATGATAAAGCGGGGACCAGTGGAAAATGCCGCTGTAGCGACAATCCAAATACCGATCCCCCAACCTATTTCGATTATGTGCCGCAGTATCTTCGCTGGTTCGAAGAATGGGCAGAAGACTTTTGTAGATTAAGGAAACGTAAATTACAAAATGCGAAAAAACAATGTCGTGGAAAAAATGGTAAAGATAAATATTGTAGTGGTAATGGCTACAATTGTAAAGAAACAATT
>NS_L6_21_Contig4512
CTTACATTTTTTACATTTATCACCGTCCTCATCATTATTACATTTTGTACCTTTGTTTTTTTTGCAATCGTCACATTCTCTTTTCACCATTTCCATTTGTTTATCTAATACTTTGCAGAAATATTCAGACCATTCAGTCATCCAACGAAATAATTGTGGTATATTATCATCATACGGAGGATCTTTATCATGGCCACAATATTTATATGGACCGTTTTGTGTTCTTGGCTGCTTTTTAAAAAATTTAGCATCTTCTGGTACAGCACAGGTCATAGCCTTCCATATATCTTTTCTGTTTGTATCCCACCACGCTTCCCTTAGTTTATAATAATATGTTATGTCGTTGTATTTCATTTTTGCATTATTTCCTAAGGTATTATATATTTTCGAGAAAATTGTTCGTAATCTCCTTTCTACTCTGTCATTTGTGGTATTATTTATAAGTAAATCTCTTCCTCTAATAATATCACCAAGATCTGCAAAACTATATTTCAGTGCATCGCAAATTAAATCTTCATTACATGGATTTGATTGTAATAATTTTCTTATTATATCATCTGCTTCATTTCTTGCTGCTTCTTGAACCTTTTTTAGTAACTCATTGCTATCACTAACCTTATATCCTCCTATGTTACTAAATTCATCTATACACATTTCTTTTCTTCTTGGAGGAATACAAACATCATTTTTTAAAATTCTTATATACTGACATGTCCATAGATTTCCT
>NS_L1_80_Contig22690
CGTCACAATCGGTGTCATAATTATTATTTATGCAATCCTTTAGTTCATATTCCCACTTTATGGTGTCTATTAATAAATTTTGAACCCACCAATAGAAACATTCAACAGAAAACATAACACTAGTGCCTTTTGTATTTTTGTATGATGAACTTATCATTTCACAATTATGATCGTCCCTATTTTTATTATAGCATTTCCATTTTTGATAATTTTCATCTTTGTCATTATTTGTTTCTGTACAAAAATCTTTTAATTTTTCTGTAATAACAACTTCTTCATCACCACTATAGAGGACAGTAATTTCATTAGAGGTGCCACCCAGTGGAGCTGAAGAATTTACATTTTTCCCACAATTGTCATCATTTCCATTTTCTTTGCATGTTCCATTAGAACAATCGACACCACAGTATGGACATACTTGACAATATTGTGAACGAGAAAATGTCTCTCTATCACCAGTCTTAGTAAAATCCATAACCTCTTTTCCTGGTAATGTTTCTTTACAATACATTCCTTTATTCAGTAAATTTATAAATTGTTTCACTGTTTCATAGCCCCTTTCTTTAAGTATTTCATAAAAATCTTTATAATATTTATTATTAATACTATTATTTGTACTATCTTTTTGTGAAGTGTTTCCATTCATTTCCTTTTCATATTTTTCTTTTTGTTTTTCAAATTCTTTTCCTTGATTCACTATCCAAAGTTCATAAGGTTTGCATTCAACCAAACAGTTAGTACACTCACTACTCCTAAAGCAAACATTTTTACTTCGATTAGTTTTCTTACAATCATATCCATTATAACTACAATATTTTTCATTCTTATCACCACGACACTGTTTTTTCACATTTTCTACTTTTTTTTTTTTTTACGACAGAAATCTTCCGCCCATTCCTCGAACCAACGTAAAAATTGAGGGACGTAATCTAAATTCGTTGCAACAGTTCCATCACCACCACATCGACCAAGCCAAAATTTAGTTAAACCATTTCCAGTATATATAGAATATGTATCACTATCACGAGCACTACATGTGATGGCCTTCCATACCTCTTTTCTATTCAGGGCCCACCAGTCTTCCCTTAATTGATAAAAATTTGTAGTATCACCTTCGTAGTGTTTTTTTGCTTGCGGTTTCTCTCTAACCAAATTGTTATATATATTCCCGAAAATTGTTTTCAAATTATTTTCTAATTGTTCTCTTTTTGTTTTTTCTTGCGGATTACCGAGATACAAATCTTT
>NS_L1_80_Contig22693
AAAAGAGGCACATATATAATATATTTCAAATGTTGTAGATAAATGGAGAAGTAAAAATATAAGTGGATAAATACATATTTATATGAGTAGACGTAGAGATCATAAATTTATATTCTATAAAAATTGTTTTTATTTTTTTCAAATAACGCCACAAATAATATACATATATATATTACTATATTTTGTTATACTACAAGAAAATGGCGAGAAGTAGTGCTGTTGGTACCCAAAAAACAGTGATGCAAATCGCAGAACAGTTTCAACAGGAGGAGAAGCAAAAAGCGAATGGTATTTAGTGGTTTGACGGCTCAAGCTCACAAATGTCAGTACAACAAAGGGGGTCAAGGAAATGACCTATAAGTTAATATTTGCATCATTGACAAAGAAAAACATACGAATGATAAACGTGAATATGGTAAGGGTGATGATAAATATCATCGTCCATGTACTGGAAAAGGTACAGGTCAATAAAAAAGATTTCAAATAGGAACGCCATGGGAAACGAAGAAGGATGATGTAAATCAAAACCACCAAAATGTCCTATTACCTCCTCTCCGTCGTCATATGAGTACATCAAACATGGAGAATTTAAATGTAGATAGCGAGGGACTTAGCGGTAATCATGTGAGTGACTTATTATTAGATGATGTGTTGTTGACAGCAAAATATGAAGGAGAATACATAAAAAAATAATCTTAGTAATGATGTTTCAGGAATTTGTACTGTTATGAAATATAGTTTTGCAGATCTTCGCGATATAATTAAAGGAACAGATTTGTGGGATCAAAACAATGATGCAAAACGATTACAAGAAAATTTTAAAATAATATATGGTAAAATTAAAGGTACACTTGGTGCCAAAT
>NS_L8_59_Contig5503
ATATAAGAATGATTCAGATGTTTACCCAGTGAGAAGTTTTTTGGAGACCTTGATACCTCAAATTCCTGTAGCCAACGCTAAAAATAAGGTTATAAAATTAAGTGTGTTCGAGAATTCAAAGGGATGTTGTGTCGATGCGAGCGCACAAAAAAACGATGGTAATGAGAAGGATGCTATAGATTGTATGATTAATAGACTTCAACAAAAAATTGGTGAGTGCAAAAACAAACATAATGGTCAAACCTCCTCCCTTAGTGGCGAAAATCAAGCACCCTGTGATAAAATCTCCTCCCCCATTGAAGACGATGAAACCCTTGAAGAAAATCCAGTAACACAACCGAACATTTGTCCAGAACAACAACAACAACCACCACCAGAACCAGAAGGCGAATGTAAAGCTGCAGAATCCCCTAGTAAAGACAAAAAAGAAGAAGATGGTGCCCCAGCGCAAGAACCGGCACCAACAGCAGAAAGTGAGAAAAATCCCCAGGAACCAGTCAAACCAACACCAGCACCAGAGGAACTTCCATCACAACCACAACCACCCCAACCACAACCCCCTTATGTGGACCACCCCGGTGTCATACCCGCCCTGGTGACCTCCACCCTCGCCTGGAGCGTTGGCATCGGTTTTGCTG
>NS_L8_59_Contig5502
GGTAGAAAATTTTTTAGAAGATTATAATAAAATTAAACATAAAATTTCACATTGTACGAAAAATGGTAAAGGATCCAAATGTATAAGTGGATGTGAAGAAAAATGTAAATGTGTAGAACAGTGGATAAACCTGAAAAAGGCAGAATGGGAAAATATAAAAAATCGTTTCAATGATCAATATAAGAATGATTCACAAATTTACCCAGTGAAAACTATTTTGGAGGAATTGATACCTCAAATTCCTGTTGCAAACGCTAACAATGATGTTAAAAAATTAATAAAATTAAGTAAGTTCGATAATTCTTGTGCATGTAGTGCCAGTGCGATCTCAACAAATGGTAATGAGGAGGATGCTATAGATTGTATGATTAAAAATCTTGAAAAAAAAATTGACGAATGCAAAAAGAACCACGACCCTAGTGGTAAAGAATGTAACGAAACATTACCAGAAACCCCTGACGATGAAGAGGACTTACTCCTTCAAGAAACAGAAGAAAAACCAGATGAAGCAAAGAAGATTATACCCAAAATTTGTGGAGAAATGACAACACAACCAGAACAACCAGAGATAGAAGGCGGTTGTAACCCAGCACCAGCACCAGCACCAGCACCAGCACCAGCACCAGCACCAGCACCA
>NS_L8_59_Contig5505
ACATGCTTCCTTGGCCATTTTTAATTTCATTTTTTTTTTTCTACAGAACTCTTCTCCCCATTCCTCGAACCAACGTAAATATTGAGGGACGTAATCTAAATTGGTAAGAGGACCATCGTTATTATTATGACCACACCTATCACTAGAAAAGTTAAGTAAATTATCTGATTTATATATGAAATAATTAGCTTTGTCTGGTGCTTTACATGTTAATACTTTCCATACTTGATCACGATTTGCCGTCCACCAAGCTTCCCTTAATTTATAGTAATTTCCAGATCCATCATCAGGGTAATTTTTTCCTTCTGACCCTAATTTGTTATATATTTTCCCGAAAACTGCCCTTAGACCTTTTTCGACATCGTCATTAGATTTAAACATATCTTTTCCTCTTACAATATCACCTATATCTGCAAAACTTCGTGCAAGGGCAGTACAAACGTCTGATGTTTCTTTATTTGGATGATTACTAACAATAGATTCACCTTCGTACTTTGCTGTAACTAACACATTTCCTAATAAATCATCAGTATCATCAGTATGATTGTTATCTAAGAATTCTAAATTTTGATCACACATATGTCGTCTTCTGGGTGGAGCACAGGATCCATATTTATCGCTATTACCAATTATTTTATCATTA
>NS_L8_59_Contig5507
TTAACTTCATTTTCCCATTTTATAGTGTCTATTAAGAAATTTCTAACCCACAAATCAAAAAATTCATCAAATGATGTTATTTTATCCTCAGCTGTATAGTTTCCACTAGTTTTGCCCATTTTACATTTATTATCGATACTATCTTTATAATAGCATTGCCATTTTTGATAGTTTTTACCAGTTTTATTATTTTTGCCATTACAAAATTCAGTTAATTTTTCAGAAATATTACCTTCTTCTTCACCACTATAGAGGACAGTAATTTCAGTTGTTGGCTTACCCTTTGGAAATTCATATTTTACCTTATTTCCACAATCACCATCATTCGGTTTTTCTTTACATGTTTTATCATCACAATTGACTCCGCAGTCTGGACATACTTGACAATATTTTGAACGATAAAATGTCTCTTTATCTCCAGTTTTAGTAAAATCCATAACCTCTTCTCCTGGTAATGTTTCTTTACAATACCTTCCTTCATTTAGTAAATTTAAAAATTTCTCAAGAGTTTCATAGTTATTTTTAAGTTTTGTATAAAAATCTTTATAATATTCCTTATTAATTTTACTACCAGTTTTGTCTTTGTTCGATGCATATGCTTCTATTTCCTTTGCATATTTTTCTTTTTGTTTACGAAATGCTTCTCGTTG
>NS_L7_29_Contig2903
TATTCCAACACAATACTATTATTATTATTCTACCATATCACTATACTCCCATAACATACATACATATATACCCCTACCAAACACCTACCACTCCACCGCCCACACGAACCATGCAAACCCACAAATATATGTATGACATGACATAATGTAGTGGTGGAGTTAACAAAAATGGCGTCAGGAGGTAGCGGTGATCCGCAGGATGATGATGCCAAATATATGTTTGATAGGATAGGGAAAGACGTGTACGATAATGTAAAAGAGGAAGCTGAAAAATATAAAGGTGAATTGGAAGGAAGTTTGGCAGACTCAACATATTTTGGTGTGGAATCAGCTAGCAGCAATGATCCGTGCGAACTTATAAATGATAAAGTTGAAAAACTTCTTGGTGCTAACAATGAAAGGTATCCGTGCAAAAATTTAAAAGGAATTACAAGTGAAGAACGTTTTTCCAATACACTTGGTGGCCAGTGTACTAAGGAAAAAATAAGTGGTAGTACAAATACATGTGGTGCTTGCGCTCCATACCGACGTCTACATTTATGTCATCATAATTTGGAAACCATAAACAATACAACGTCGACGGCTAAGCATGATTTGTTGGCAGAAGTGTGTATGGCAGCCAAATATGAAGGACAATCAATAAGAGATTATTATACAATACATGAACACACTAATCAGGGTACTGCTTCTCAAATATGTACTATGTTAGCACGAAGTTTTGCCGATATAGGTGATATCGTACGCGGCAAAGATCTTTTCCTTGGTAATACATATGAAAGTGCACAAAGAGATAAATTAGAAAATAAGTTGAAAGAAATTTTCGGGAAAATACATGATGACGTGACGACAAATGGGAGGAAGGATAAGAAGCAGGCTCTAAAAACACGCTACGAAGGTGATAAAGAAAATTTTTATCAATTACGTGAAGATTGGTGGACAGCGAATCGCGCCACAATCTGGGAAGCTATCACATGCAGCGCTGAGGGTTTTAACTATTTTCGACAAACAGCATGTAATGGAGGAAGTCCAACTAAAGGTAAATGCCGGTGTGAAGGCGCAAATGTCGATCCCCCAACCTATTTTGACTACGTCCCTCAATATTTGAGATGGTTCGAGGAATGGGCAGAAGATTTTTGTCGATTAAGAAAACGTAAATTACAAAATGCTATAGACAAATGTCGTCGTGTAGTAAATGGTCAACCAAAATATTGTGATCTTAATAGGCATAATTGCGAACAAACTATTAGAGGAGATCATGATTTTGTTGAAGATGAAGATTGTAAAGATTGTCAGTATTCGTGCTCTCATTTTGTGAACTGGATAGATAACCAAAAACTAGAATTTCTAAAACAAAGAAAAAAATACACAAGCGAAATAAAAAAATATAAAAATGGAGCACCAAGTAGTAGTAGTAGGAAAAAACGTGGTGCAAGTACTACTAATTATGATGGGTATGAAAGTAAATTTTATAAAAAACTGAAAGAAAAAAGGGAATATGGAAAAGTTGATGGTTTTTTGGAATTATTAAATAAAGAAGAAGTATGCACAAGAAAAATGAATAATGACGACGAAGAAGGAGGAACAATTAATTTTAAAGAAGTTAATAGTGGTAAAAATAGTGATGGTAGTAATAAAACATTTTATCGTACAAAATATTGCGAAGCATGTCCGTGGTGCGGGGCGGAACAAGAAAGTGGTGGAAATGGGAAATGGATAGCTAAAGATCATAAAAAATGTGATCCAGGTAAAGGATACGATGATTATGTAAAAACCGAGATACCAGTACTTACCGGTGATAAAACAAAAAGTGATATGGTACAAAAATATAATAAATTTTGTAATGGTAATGGTGGAAATTGTGCAGCTGGTGCAACTCCTACTACAACTATTGGTGATAATAGTGATAATGCTACCACTGGTTATTGTGGTACTAATAATAATGATAAAGATCCTTCTTTGTGTGAACCATGGCAATGTTATTATAAAAAAAATGAAAATAATGATGTCAAGAAGGACATTAATTTTTGTGTACTACAAAAGGACACAGATAAAAAGAACGAAAACAGTATGCACTATAATTCATTTTTTTGGAAGTGGGTTCATGATATGTTACACGATTCTGTAGAGTGGAAGACAGAACTTAGTAAGTGTAAAAATAAAGATAATGGCAATACATGTAAAAATTCATGCAAAAGACCATGTGAATGTTTTGAAAAATGGGTTGTACAAAAAAAAACCGAATGGACGAACATAAAAAAACATTTTTACACGCAAGATTTTGGCAGTAAAGGAACACTTCTTGGACCAGGAATGAATTCTCCTGATTTTGTTCTTAGTTATCTTTTGGAGAAAGAGAAACTTTTGGAAATTATTGAGGGTACTTATGGGAAATCAAAAGAAATAGATCACATTAAGGAACTGTTGGAAGAGGGAAAAAAAAAAAAGCAAGAACCAGCTAGTACCGATAGTCAAAAGAAGAGTATAATTGTTGAATTATTAGAACACGAAGAAAAAGAAGCAGATAAATGCAAAAAAACTCAAGATGAATGCCAACCAAAAAAATTAAAAAATCCATGTTATGGCGACAAACAATACCCCGTGCTTGCGGAGAAGGTGGCGCAAATATTACAGGGGGAGGCAAAGGAACAATTGGGTCAGAATAAGAGTAGTTTGTTAGGAGATATAAAGAAAGCGGAATTTAAAAATAACCCTAATGCAAGTCAGTTGACGGATGCATGTGAAATAAAGAAGGAACATTCCAATGATACTCGTGATAATAATGGGGGTCCACGTGAAGGTAAAGGAAAACAACGTTTTGATATAGGAGAGGGATGGACAAATGTGAAACCAAGAGATACGACATATGGTGACGTGATTATGCCTCCAAGAAGAGAACATATGTGTACCTCAAATTTAGAAAAATTAAGTGTTGGCAGCAGCGGACTTAAAGGTGATAAAGCTATCCACTCATTATTAGGACACGTGTTATTGTCAGCAAATTACGAAGCAAAAAAAATAATGGAACTGTATGATAAAAATAAACTCATAAGTGGCCAAAATGAAAAAAATGGCCTAAATAATGAGAAAACTGTATGTCGTGCTATGAAAAACAGTTTTGCAGATATAGGCGATATTATACGAGGAAAAGATCTGTGGGAACATGGTGATCAGACACAATTACAAGAACATTTAAAAAAAATATTTGATAAAATTAAAGAAGGACTTCCTAAAGAAATCCAAGGCAAATATACCGACAACAGCGGCAAATATACCAAATTGAGGGAAGATTGGTGGGAAGCCAATCGTGATCAAGTATGGAAATCTATGCAATGTGTCCTAAAAGAATTGAAAACAACAAATGGAGACTGCCATTACAATAGTGGTAATAACGTCCCACTTGATGATTATATCCCCCAAAGGTTAAGATGGATGACTGAATGGGCCGAATGGTTCTGTAAGGCGCAATCACAGGAGTATGACAAGTTGTTAATGCAATGTCCTAAGTGTATGGGTAATGGTCAAGGTTGTACGAGTGATGATGGTGACTGTACGAAGTGCACAAAAGCTTGTGCTCAATATAAAACGAAAATAGAAAAATGGCAACGTCAATGGAACAATATGCTAGTACAATACCTAATGTTAGACTATGAAGCACAACGTAGTTCTCCTGGTACGGCTATTTTTGGTACCTATCCCGACTATAAACAAATGGTAGCTTTCTTACAAAAATTACAAAAAGAATATAAAACCGCCACTAGCGGTAGTGCCACTAATTCCCCCTATGAAAGCGCCGCAGGGTACATCCACCAGGAGGCACGTGTAGGTGAATGCGAGGTACAAAAATATTTTTGTAATACTAACAGCAACCAGGATAAATATGTCTTTAGGAGTAAACCCAATGACTATGATGATGCGTGTGAATGCAAACCACCACAACAAGAACGAGGTGGTGTCGCCCGCTCCGAAACCGCCACAGACGCCAACGACGATGATGCCGAAGAAGACGAAGACGAAGAAGAAGAAGAAGAGGAAGAGATCGAGGAGGAAGATGACAAACATGGGGGCGCAGAGGACGCCGAAGGTGAAGGCACAAAACAGGTGGAGGGACCACCACAACAAGAGGTACCGAAGGGACCACAAGAACCAACACCAGCACAAGACGAGGTGAAGCCATGTGATATAGTAAAAACACTATTTGAAAAACCGGGAGATTTTAAAGACGCATGTACACTAAAATACGGCAAAACCGCACCATCCAATTGGAAATGCATACCAACTAAACCAAATGGTGACTCCACTAGCCAGGAGGGTGACGCCAAACGTAAACGACGTGAAGCCGATAGTACCGTTACAACCACTAAATCTGGTGCCACCACTGGTAGTAGTGGTAGTATTTGTATCCCACCCAGGAGGCGAAAACTATACCTACACAAAGTGGAAAACGATGGCATCACCACCACCGAGTCATTACGTGATTGGTTTGTGAAG
>NS_L7_44_Contig5307
GCCATCTTTTCATATTTGTACTTATCGGTAAGTTTTTTTCGAGTTTCCGGATTAATATTATTTTGGGTGATATCATAACTTAAAACACATAACATCCCATCCCAAATAGCTTCTTTATTTGAATCCCACCATTTTATACGGTCTTCGCCATTTTTGGAACCAACAGTTTTGAGACTATTTGGTAAAATCGTTTCTAATTTCTTATTAACTTCAGTCACATCACTACCTATATCCTTCCCAAAAAAAATATCCCTATAATCTCCTAATGTATAAAACATCTGTCTTTTAAATTCTTCAGGGATACTACCACCTTTTAATTCATCCTCTGGGTCTGCGCTTGTTTCGTATTTTTTCTCTTGTTCATCATATTCTGTTCTTTTTTTTTATCCATTTTCGGTAAGAACTACAAGAAATCGCACAACTGTTACATTTGAAATCGTCAAAAATTTTATTCTTATCTATAACTATTTCGTTACAATTTTCCCCATCCCCACTACAAACCTTGTTAGTACCATCTTTCCCACGACAATCCTTTTCAATTATATATAACTTATGTTTTTGTTTACG
>NS_L8_54_Contig10414
CGCAAAACCGATACCTACCATCCAGAGGATGGTAGAAAATAACATGGCATTTTTTAATTGGGTGGATGGAAATTCTCGTGGCAATCCTTTTGGTTGTGGCGCTGAAGGTGATAAGGATTCTGGAAGAGATTCATATTCATCATCTTCTTCTGCTTCTTCTTCCTCATCTTCTTCTTCTTCTTCTTCGTCTTCCTCATAAACTTCTTTTTCTTCTTCTTCTTCTTCTTCTTCTTCTTCCTCCTCTTTTTCTTCTTCTTCTTCTTTAACGTCTGGTTGAGGAGGGTCTGCATCACATTTTTCTTCTAGGACTGTTTCTGTTTGTGTTTGTATCACACCTTCACAAATTTTCGGCATCATCTTCTTTGCCTCCTCTGTATTTTCTTCTGTTTCCTCAAGGGTTAAGTCCTCTTCATCGTCATCTTCAACGAGGGGGGATTTTTCATCACAAGTTGTTTGTTTTTCGCCACTAGGTTGGGGGTGTTTCTCTTTACACTTATCAATTTTTTTTTCAAGCTTTTCAAGCAAACATACAACAAGATCTCTTTCTTTACCATCTTTACTCTTTTTTGACTTCTCAGCGCCATTAAGACCACACGACTTCTTGAAGTGAGTTAAATCACAAGGTTTTATAGCTTTGTTAAATTCAGGTCGAGATTGCAAATCCTCCAAAATAGTTG
>NS_L8_54_Contig10411
CGCGCCCTTTCGACGATTAAATTTATGTAACAAAAATATGGTAAAAATGGACACAAATAATGATAGTAAAGCTAGACATAAGTTGTTAGCAGAGGTGTGTATGGCAGCCAAATATGAAGGGGACTCAATAAAAACACATTATACACCACATAAAGAAAAATATAATGATACTGGTACTGCTTCCCAATTATGTACTGTATTGGCACGAAGTTTTGCAGATATAGGAGACATTATCAGAGGAAAAGATCTATTTCGTGGTTATAATGAAAAAGATCAAAAAGAAAAACAAAAATTACAACAAAATTTGAAGGAAATTTTCAAGAAAATATATGGCAATTTGGTTCAGAATAAGCAGGATGCAGAAGAATGCTACAAAGATAAGGACGAAAATTATTTTAAATTACGAGAAGATTGGTGGACTGCAAATCGCTCCACAGTATGGAAAGCCATAACATGCAGCGACGAGCTAGCAAATTATAAATATTTTCGACAAACAGCGTGTGGTGAAGGAACAACTTCAACTCAAGGTTACTGCCGGTGTAACGGCGACAAGCCAGATGCCGACAAGCAAAATATCGATCCCCCAACCTATTTTGATTATGTGCCGCAGTATCTTCGCTGGTTCGAGGAATGGGCCGAAGATTTCTGTCGTAAACGAAAACATAAATTAGAAAATGCTATAGAGAAATGTCGTGGAAAAGATGGAAGCGGTGAAGAAAAATATTGTGATCTTAATAAGTATGATTGTAAAAACACAGCTAGCGGAGATCAGAAATTTGGTGAAGGTGATGATTGTAAAGATTGTCAGTATTCGTGCTCTCATTTTGTAAAATGGATAGATAAACAAAAAGTAGAATTCGACAAACAAAAAAAAAAATACACAAGCGAAATATCAGATGATAGTGGTAAGAGTAGGAGTACTAGGAGGAGGCCAAGACGGGATGCACGTGGTAGTAATAGTGATAATAATGGGTATGAAAAAAAATTTTATGAAAAACTTAAAATCAAGGGTGACTATAAAGATGTCGAAAAGTTTTTAGAAAAATTAAATGAACAACAAATATGTAAAGATGAACCTAAAGTAGGAAATGAAAAAGCAAGTAAGGTTGATTTTACCAAAGGAAAATATCTAGAAACATTTTCTCATACAGAATATTGCCAAGCATGTCCGTGGTGCGGGGCAGAACGAAAAAGTGATGGTAAGGGGTGGAAAGCTAAAAAGGATGATGAATGTGGACAAGGAAAGGAATACAAGGGTTATGAAAAAACGGAGATACCAATACTTACCCCTCAAGAACAGTCAGATATCTTCCAAAAATATAGAAATTTTTGTGCTAGTGTAAAGGATACTGAAAATGGTGGTGGTGGTACTGCTGGTACTAGTGGTGGTGCTAGTGGTCCGGGTGGTGGTGGAAAAGGTGAAAAAAGTGCAAATGGTAAAAAAGATGATCAAATTGAAACATGGGAATGCTATTATAAAAAAAAAGAAAGTAATGATGACAAGGACATTAATTTTTGTGTACAACAAAAGCAGGAGAAGGATAAAAAGAACGAAAACAGTATGCACTATAATGCATTTTTTTGGAAGTGGGTTTATGATATGTTACATGATTCTTTAGAGTGGAGAACACAAGTTAAGAGTTGTATAAATAAAAATGAAGAAAATACATGTAAAACCCCTAAGAAATGTAATAGTGATTGTGGTTGTTTTGCAAAATGGGTTGTTAAAAAAAAAGAAGAATGGCAAAATATAAAAAAACATTTTGACAAACAAAAAGATCTTCCACAGTGCTTGAGTCATTATAAGCTTCTTGAATTACTTTTGGACAAAGAGGAACTTTTGAAAATTATTGAGGGTACTTATGGGAAACCAGAGGAAATAAAAAAACTTGACCAAATGTTGCAACAAGCAGGCGTTGGTGATTTTGCTGCTGCTCTTGGTGGTGGGTGTACTGAAGGTTTTGTCGCTGGACAGAACACTACAATTGATAAATTTCTCCAAGAGGAAGAACGATTTGCCAAAGACTGCCAACAAAAATGCCAAGACCCACAACAACCCGCCGATAAAGGCGCTGGAGCCCGCTCCCTAAACCCACATTCCCCTGCCCCCGAACACGCCGCCTCAGAAGACGAAGACGAAGAAGAAGAGGAAGAAGAAGAAGAAGAGGAGGAGGAGACGGAGGAAACCGGCGAGGAGGGGAAAACGGCAAAGGAGGAGGAGTCCAAGGAGGTGGAAACGGCAACACAACAACCACAGGGACCATCGGCAACAAAAGAGGAAGTAAATGTGTGCAGTATAGTGGCTGACATATTTAAAGAAAAGGAAAGTCTCAATGCCGCCTGCACACAAAAATACGACGGAAAATATTACGGTTGGAGGTGTGTACCTAGTGGTTCCAAAAGTGATGGTAGTATTTGTGTGCCACCCAGGAGGCGACGATTATATGTGGGGAAATTGAAAGAGTGGGCAAACAAACACAACAAGGTGGCACCACAGGTGGGTAGTGAGACCACGGAGGGGCCGACATCACAGGAGAGTGGTAGTGAAACACCCTCACAACCAAATAGTCCCCCCACTCCGGAAACGACGAACGAGCTGCCCGAGGCATCTCTCCGTCGTGCCTTCGTGGAATCTGCTGCGGTAGAAACTTTTTTCTTATGGGATAGATATAAGAAAATAAAAGAAAAGGAAAGACAGGAGGAACAAAAACGACAGGCAGAAAATGGACTAGTTGCAAATACATCAAATGTTGGAAAAGACCCCCAAGAGGAATTACAAAAAAGTGGTACAATCCCCAACGATTTCTTGCGACAGATGTTTTATACTTTAGGGGATTATAGGGATATATGCATAGGTGGTGACCGCGATATCGTGGGAGACACTATTATTAATAACACAGATAGTACTGAAAAAAGTAGTGGTAAAGCTACAAGAAAAACAATATCTGATGTAATAAAACAAACTTTAGAAAGTGGTTCTACAGAAGCCAGTGTCCCCAAACCTGTCACATCTCCTGGTTCATCTAGTGGTAAAGACCCAAAAGACTGGTGGGATGATTATGCAAGACATATTTGGGAAGGTATGATATGTGCCTTAACCTATAAAGATAGTGAGCAAAAGGGTGGTGGCGAAAAAAAAATAGAAAAGGATGATGGTGTGCAGTACGACAAACTTATCGAAAAGAACGGCTACAATAGTGTCACACTTAAAGATGAACAAAGTGGTGCCAAATCCACTCCCCCCAACGAAGCCCCCTCAGCCCCTAGTGATAACAAACCCACCACCCTCACCCAATTTGTGGAAAGACCCCCCTATTTCCGTTACCTTGAAGAATGGGGTGAAACATTTTGTCGACAAAGGACACGTATGTTGAAAAACGTGAAAAAAGAATGTCGTGGAGAATTTAAAGGGCAAAAATATTGTGGAGGTGATGGACATGATTGTAGAGTAGAATATCTTAAACATAATAATATGTTTGCAGGTTTAGATTGTCCGGGTTGTGCAGAAGAATGTATGAAATATAAAACATGGATACAAAAAAAGGAAAAAGAATTCAATGAACAAAAAAATAAATATGAAGGGGAACATGGAAAATTACCAAATAATTCTAATGGTGGTGATAATAATTGTTGTACAGAAATACAAAACCTTCCGTCTGCTGAAGATTTTTTGAAAGAATTGAAACATTGCAAAGATAGTAAAAATAATACTGATGAAAATAATCAGGAGGATAAAGATAATAAAATAGATTTTATGAATCCTCAAAACACATTTAATCCTTCAACGTATTGCAAAGCATGTCCTGTTTATGGTATTATGTATAAAAGAGGAAATTATATTCCTAGTGATGTAAAAGATTATAAGGGAAAAAAGGGTGGTGGGGGAAATGAAAATGATAAGACTCCTACGAATATTAATATACTTGTGTCAGATAGCAAAGGAAATGATAATGATGAAGAACTTTATAATGTTTGTAATATGGATGATCTTTTAAAATATACAGGTGTTCAAAAATGGCAATGCCAAAAAAAGAATGGAGTACATGAATGTAACCTAAATGACGCCTCTAAATCTGCTGAATCTTTTGACTCTAAATATTTTGAAAAAAAAATTTCATTTAAAATATTGTTTCAGAGTTGGATAATTGATTTCATAGAACATTATAACAAATCAAAAGAAAGAATTACACGATGTACAAATGATAAAAATTCGTGCAAACAAGTACGTAACAATAAATGTCATTATGTGAAAAAATGGTTAGATATAAAGGAAGGAGAATGGAAAAACATAAAAGATTATTATAATGTAATTTATATAGGTCCTGATGAGCTTATTCCTTCTAGAGTTAAGAGTTTCTTTCAACAGCGTCCCTTTGAAAACTATTATAAGAAAGCCCAAGAAGTAGTTGAAGACGAAAATGAAAGAAAAAAAATATGGGGATGTACTGATGGTTATGTATGCACTAAGGAAGAGGAATTGAGGAATGAAGATTTTATATCAAATTTAATTGGTGCACTCAAAGTAAAAGTACAAACTTGTAAAAACAAACATATAGAAATACAAGAAAACACTTGTGATACATTTTCGCACCTTAAGGACATCCTCGATGATGACCCCGAGCCTGACCCTGAGGAGGATCCAGACACATCTACCACATCTTCACCTCCGGATTTTTGTAAAAATCTTCATAGATCAGATGGGGAAGAATTACCGAAAGATACAGAGGAATCGGCCGTACCAGTAGATCATGATGGAAACAAAGAAGAGGAAGAAGAAAAAGAGGAGAAAAAAGACAAAGGAAATGAAGCAGACCAAGAATCTAGTTCCCAAGAAGTACCAGAAGAAGCAATACCTGAGAAAAAAGTGCCATCTGCTCCACCCAAAAAACCTGAAGCCCCGGCAACACCAGCACCACAACCACCAACCCCCCCAAATTTGTTCGACCACCCCCTCCTGAAACCCGCCCTCATGTCTTCTACCATCATGTGGAGTATTGGTATTGGTTTTGCTGCGTTCACTTATTTTTTTCTAAAGGTATTATATATATATATGTGGATGTATATGCGTTTTGTGTATATGTATGTGTGGGGTATGTTTGGATATATATATATGTATATGTATATATATGTTTGTATGTATATGTGTTTTCTGTATATGTATCTGTTAGTATGTTTGGATATATATTTGTGTATGTGTATGTGTTTTATATATATTTTATATATATATGTATTTATATTGATAAAGAAAAAAATGAAAAAAATGAAAAAAAGAAAAAAGA
>NS_L1_73_Contig29889
AAAAAAGTGAGTTAAATGAATGAATCGTCCTCTCTTGTGGTTTACCTTGATTGCCATCTTGTAGTATACAATCATTACTTCTACGAATTCCACTGTTGTTATCCCCTTTTTGATAATAACATTTCCATGTTTTCTCTTGAATATTATTTTTCTTAGCACCATTACCACACAAACCTCCTAGTTTCTCCACCATAGTTTTTCCATCTTTATCCTTGTCAAGTAACTTAATTTCAGTATTTTCTTTATTATCAAGGTCTCTGTTTTTTTGATTTGTGCACGGGTCCTGAGGGTTTTCCGTCCATTTTCCATTTTCTTTTTTTTTGGTTGCACACCACGGACATGTATCGCAATATTCCGTATGAGAAAATGTAGTATGCGTATCTTTATTGAAATCAACAGAATTTGCTTTTTCCGTTCCTACTTCAGGGTGATCTTTGCATGTTGTTTCTTGATTTAACAATCCTAAAAAGTTTTCGACTTTTCCATAACTGTTTTTTAGTTGATCATAAAATTCTTTTACATACCAATTATTAATAGTTTTTCCATTTGCAGTTGTTATTGTTGTTCCGTTTTTT
>S_L7_42_Contig5374
CATTTTGTAAATGTAACTCGTACAAGAAGTCATACACGGATCGGTCTTCCTCCTGTACATCAAACTTATAATACCCAGCACCACCATTACCAGCATAAATTTCTGCTTTTTTGTATAATATTTGGTATATAGCTGATACTGTTTTCCATTGTTCTTTCCATACATCTATTTTCTTTTTATATTCATCACTTGCTGCTGTGCACGACGTACATTCTGGAGAGTTTTTCCAACATGTTTTACTCTTATCGTTACCCATACATAACTTACAACCCTCCTTCAACTTGTCATATTCCTGTGACTGCATCTTACAATACCATTCAGCCCATTCCGTCATCCATCTTAATCTTTGTGGGATGTAATCCACAAGGGGGGTAATACTAGTGTCACCACACATTATATTAAGGGGGCGTTTTGTTGTTGTTGGACACTGCATCGCCTTCCAAACTTGGTCTCGATTGGCTTCCCACCAATCGGAACGTAATTTTAAATGTTTGGTGTTGTCGGTATATTTTCCTTTGATGTCTTTAGGAAGTTCCTCTTTAATTTTACCAAAAATTCTTTGTAAGTTACGTTGCGTTTTTTGTTCTCCAGAATTTCCTTTCCATAAATCTGTTCCTTTAATTATATCCCCTAAATCGGCAAAACTGTAACGTATAGCTCGACAGATAGTTGTCTGGTGTTTTGGGTCA
>NS_L6_20_Contig17280
ATATTTCGATTATGTGCCGCAGTATCTTCGCTGGTTCGAGGAATGGGCCGAAGACTTTTGTCGATTAAGAAAACGTAAATTAGAAGATGCTATACAAAAATGTCGTAAGGGAGAAGATGGTAAAGATAAATATTGTGATCTTAATAGGTATGATTGTACAAAAACAGCTAGCGGAAAAAAAGTTTTTGTTGAAGGTGCAAATTGCATAGATTGTCACTTTTCGTGCGCTGGTTTTGTAAAATGGATAGATAACCAAAAACTAGAATTTCTAAAACAAAAACAAAAATACGGAACAGAAATATCAAATAGCGGTAGTTGTGGTGGGAGTAGGAAAAAACGGAATATACGTGATGGTAGTAATGATAATGGGTATGAAAAAAAATTTTATGAACAACTGAAAGAAAAAGGGGAATATGGAACCGTTGATGGTTTTTTGGAATTATTAAATAAAGAAGAAGTATGCACAAAAAAATTGAAGGATGACGACGAAGAAGAAGGAACAATTAATTTCAAAACCGTTAATAGTGGTAGTGCAAAAAAGGGTGATGATAGTAATAAAACATTTTATCGCACAAAATATTGCGAAGCATGTCCATGGTGCGGGGCGCAAAAAAAAA
>S_L3_13_Contig2532
ATGTCATAACTATTTTACTTAATAGACTTAAAAAAAAAATAGAAACTTGTAAAACCCAACATGACGAAAATAATAATAAAAATTCTTGCAAAACATTACCTACGCCTCTTCCTCGTGGTCGTCGTCGTCGCCATCAGGGCCGTCGTCGAGGTGTTCGGAGTGTTCGTTTTCGTCGTCGTCTTCCTCAGAACGTGGTGGTTGGTGGTGCCGGTCCCTCCCAAACACCACGTGGCCCCTCTCCCCTCCCTGCCGAGGACGCCGAAAACGAAGAAGACGAAGACGAAGAAGAAGAGGAAGAGGATGCGGCGGTGGAGGAAGACCAGGTGGGGGAAACGCCACCGGGACCACCACCAACAACTCCTTCTACTCCAAATCCGTGTGTTACTGTTGGAGACGACAAAAGTGGTGGTAGTGGTAAAATCAAGAGTGTGAGACAAGTGGCGAAAGAAATGCACGAGGAGGCACAGAAAAACATGGTAGAGAGGAGTGTTGATGAAAGTAAGGTTAATAAGGGTAAGGGTGCTGAAGGTAAGAGTGGTGAGAGTGAATTGAGGGCTGATGCAAGGAAAGGACAATATAATGGTAAGGTTAGCGGACATATGTTGAAGGGTGGAATTTGCAACATTGACAAAACATATTCCAATGCAGGAAATAATAAATCAAATAATCCATGTGATGGAAAAAATCAAAAAAGGTTCAATGTAGGAACGGAATGGAAAGATAAGGATTTCGTAAACCCCAAATATCCTGGAATTTATATGCCTCCAAGAAGACAACATATATGTACCTCAAACTTGGAATATTTACTTAAAGCCAGAGGCGGACAATTTGAACAAGTTCCAGATGATAAAGCTAGCGACTCATTCTTGGGCGATGTTCTTGTTGCAGCAAAA
>S_L7_20_Contig3361
TCATTTGTGTTAGTTGGTATGCACTTCCAATTGGGGAATTTTTCTTTTCCGCCTGGACCGTATTTTAGACCACATGCCTCTTTGAGAGCAGTGGTGTTACTAAATAGTTCTTCAACTATTTTGCAAACCTTCTCTGTCGTATCTGTTGCCGACCCCTCCTTCTTTGGCGTTTCCTTTGCCGGCTCCTCCGCCGCCGGATCCCCCTCCACCACGTCGTCCTTGTCCTCCTGGTGGTTACTGGCGTCGTCTTCTTCGTCGTCTTCGTCGTCGTCGTCTTCGTCTTCTTCGGCGTTGACGTGACCGCCGTCGTGGACGTCAGTGGGGGCGGCAGGTGGTCCGTCACTACCAGAGGGGCCAGGTCGTGGTTGTGCTCCGTCGTTGGGGTGGTCGGAGCGGGCGCCAGAAGAGGGGTTTTGTTGTCGTTGTTCACAGTTTTTGCATTTGGTAGCTTCGTCTTCTTCGCGCTTTAATAATTTATCAATTGTGGTATTATGTTCGCCACTACTAGCAACACCTGTTGCTTGCAACAGTTCCTTAATGTGTTCTGCTCCTTTTACCTCCTTATAACCGTCTTTAATATTTGTCAAAATATCTTCTACCTTCAAAACATATTCAAGAATTATGCCAGGATCTGTATGCTCTCCAATTTGTTTTCTCATATCTTCTTGCTTGCCAAAATGGTCTTTTATTGCCTTCCATTCGGTTTCTTTTTTTTGTTCAACCCATCGTTTATAACAATCACAATTTTTGTTACATCCATTTTTACATGGTTTTGATTCATTATTTATACATCTCTTAAGTTCTTTCCTCCAATCTATAGAATCTATTAACATTTCGGTAACCCAAATCCAAAAAAAAGGATGATAGGACCTATCGTTTTCTTCCTCTTTATTCTGTTTGTCTTTTTGTAGTACGCAAATATTACTGTCACCATTGACATCATCTTCATCATTTTTTTTATAATAGCATTCCCATTTTTTAATTTGACCACCACCAGTTGCACCGTCTTTACCATTTACACTATCACAAAATTTTTTATATTTATCTAGTATACGTGACTGTGATTTATCAGGGGTAAGTATTGGTATATCAGTACTATTTTCAGTAGTGTATTCTTTTCTACGAATTTGTTCGGTGCATGATCCTTCTGGGTTTTTTGTACATTTACCATCACTCTCACATGTCATTCCACACCACGGACATGCTTGGCAATATTCTGTATGAGAAAATATGTCAATACCTTCAAGACTTTTGAAATTAATAGAAATTGTTCTTCTTTCATCATTGTACGGTTGATTTTTGCATATTTTTTCTTTACTTAATTTTTCTAAAAAATCATCGACATTTCCATAATCTTGTTTCAGTTTTTTATAAAAATCACCTACATACAAACTATTAATAGTTGTATTTCCATATGCAGTTGTTATTGTTGTTTTTGTTTGATCCTCCTTTTTCTGTATTTCTTTATCATATTTGTTTTTTTGTTTTTCAAATTCTTTTTTTTGGTTATCTATCCAATGTACAAAATGATCACATGGAAGAAAACATTTATTACAATTAGAATCGGAGAAACGTTTGTTTTTTCCTTTAGCTGTTTTTGTGCAATCATATCCATTAAGATCACAATATCGTTCCTTACCATCTTCTCCTTTACCACGACAATTTGTTATAGCATTTTCTAATTTATGTTTTCTTTTTGTACAAAAGTCTTCGGCCCATTCCTCGAACCATCTCAAATATTGTGGCACGTAGTCAAAATATGTGGGGACCTGGTCGGTGTCATCTTTGCCGATTTTGTCCTTACAGCGGCATTTATGATTAGCATGAGACCACGTTCCTTCATAATTACATGTTTTTCGAAAATATTTATCACTAGTTCCTGCACCGCACGTGATGGCTTCCCACACTGTTTCTCTATTAGCATCCCACCAATCTTCTCTTAATTTAAAAAAATCTGGATCACCTTTGTAGCGTTCTTGTAGCGTCTGCCCATTACTCCCGCTAGACGTCACTTCACTATGTATTTTCGCGAAAATTTCTTTCAAACTATCTTGTAATTGTTTTTTTTCTTTTCGATCTTTTTGATTATAACCTATAAAAAGATCTTTTCCTCGTATAATATCTCCAATATCTGCAAAACTTCGTGCCAATATCGTACATAATTGAGAATTAGTATCACGATATTTTGCTTGATATTGTGCATGATAATTTTTTAATGAATCTCCTTCAAATTTTGCTGCAAGACACACTTCTAACAATAAATTATGTTTATTATTAATTTTATCAGCTTTCATATGTGATAAATGTTGATCACATAGAAATAATCTCCTTAAGGGAGCACATGCTCCAGCATTATTTTTTATATCATTACCCTTTATTTTAGTATCAGTACATTGACCTCCATATTTATCAGAAAATCGAACGTCTGCTCTATCTTTACAAGGATACTCTTTCTCATAACCATCAGTAACATTAGTATGATATCGATAGTTAAGTTCGGATGCTTTTGAAGGTGTTGAACCTGTACGATTTCTATCATTCTTATAATCTGCTTTTGACAAATCTCCATGTAAATCAGTATAATATTTTTTAGCCTCATCCTTTTTCACTTGCTCGTACACTTGTTGCCCAATTTTATCCAAAAGTTCCTTAGCATCCTTGGCATTTTTATAGTCATCCTTACCACCCCCACTAACTGGCTTCGCCATTTTTGTTTATCGTTCGGGACTACATTATGTCATACATACATACGTGGTTTATATCGTGGCATACATGGT
>NS_L1_84_42818
TTTAAAGATAAAAATACGGATGTGTGTAAACTAGATAAGTTTGACCAAGAAATAGACCTTAATGAATATACTACATTTAAAGTATTTTTACAATATTGGATACAAGATTTTATAGAAGGTTATTATATATTGAAACAAAAAAAAATAATAGACAAATGTACAGAAAATGGAGGAAAGACATGTAACGGACAACCTAAAAACGATTGTGCATGTGTGAAAGAATGGGTAGCACAAAAGAGTACCCAGTGGGGAAAAATACAAGAACGTTTCAAAGAGCAATATAAAATTGAAAATGATGAATATTATTATGTTAGAAGTTTTTTGGAGACCTTCTTAGTTCAAATTGGTGCTGCAAACGCTAACAATGATGGTAAAAAGTTAATAAAATTAAGTAAGTTCGATAAATCGTGTGGATGTAGTGCCAGTGTGAACGAACAAAACAAAAATGGTGAATACAAGGACGCTATAGAATGTATGATTAAAAAGCTTAAAGAAAAAGCAGAAAAGTGTAAAACCCAAACTAGTGGTAGTGACTGTAACACCCCCCCCACATCAGACCCCACCCTTGACGAAGAACCACTTGAAGAAACAGAAGAAAACCAAGTGAAACCGCCAGAAATTTGTCCATCTTCAGTGGAAGAAACAAAAAAAGTGGTAGAAGAAGACGGTTGTAAACCAGCAGAGGTACCTAAAGAAGTAGTTCCTGAGAAAAAAGTACCAGCTGCTCCATCCCCGGAACCGGCCCCTGCGGCGCCTCCATCAACCCCGGCAGCACCAAAAAAAGACGAAAAAGTGGAACCCCC
>NS_L6_20_Contig17330
TATAAATACATATATATAAAATATATATAAAACACATACATATACACAAATATATATCCAATCATACCAACACATACATATACAGAAATACATATATATGAACATATATATATTTATATATATATCCAAAAACACATATACATCCACATATTCACATATATATATACATCCAAAAACACCCACATATACATCCACATCCATATATATTTATATATATATATAATACCTTTAGATAAAAATAAGTGAATGCAGCAAAACCGATGCCAACGCTCCAGGCGAGGGTGGAGGTCACCAGGGCGGGTATTAAATGGGGGTTGTCGAACACATTTGAGGGGGGTTCCCCTTTTTTTTTGTCGCCACTAACTGGGGGGTTGGTGCCTTTGTCTTTTGTGTCTTTGGCTGTGTCTTTGGGGGTTTGGTTGTTGGTTTCACTATTTTCTGTTGTTGGTACTGGTAGTTCTGGGGTAGCAATTCCTTCTCCTCCTGATGTCGATGTGTCTTTTACTTTTTCTGATTCCTCTTTTTCTTTTTCTTGTTTGGGTTCTTCACAAGTCTCTTCTGTTTGATCTTCCGGTTGTTGTGCTGGACATATATTTGGTTGTGTTACTGGGTTTTCCCCTTCCATGGGTTCATCGTCTTCGTCTTCAACGTGGGTGGGGTTAACACAATCTGTTTCTGTTTGTTCGCCACTAGGTTGGTCCTGACACGATGTTGCTTTTTTGCCAAGTTTTTCAAGCTTATCAAGCAAACATTCTACAACATCTCTTTTTTTACCATTTTTTGAGCTCGCAGCTTCATTACAATGAATTGACCTCTCGAACGCAGTTAAACCATTACAAGGTTTTATAGCTTTGTTAATTGTAACAGGAATTTGAGATTGCAAGTCCTCCAAAAAACCTTTCACATCATAAACGTCTGATTCAGCACCCTTATATTGTTCGAAGTAACGATCTCGTATTGTTTCCCATTCTGTCCTTTTCTTATTTATCCATTCTCCAACACATTTACATTTATCATTACATTTA
>S_L8_56_Contig2489
GTTACAACCACACGCAGTAACATAGTCAGGTGGCGGATTTTAAATCTTCCTGGATTTTTACCTGTACATGGTCCACCGTTCTTACTACCACGTTTATCATTGGAATGAGTGGTATTAATTTCACATATTTTGCCTCCATCTAACTTATTTGGATTAGCGCCATTATTAAATTTCGCTAAGGATATATCACCTTTTAACTTATTAATATCACCATCACGATCTTCATTTACTTGTCGTTGCATCTCTTTCGCCACGTCTCTCACGCTCTTGACGTTACCAACTTTCTGGTTTCCACCTGTAACGCATGGATTTGGAGTAGAAGGAGTTGTTGGTGCAGGTGGTTTCGTATTTCTCTCGTTACAACCACACGCAGTAACATAGTCAGGTGGCGGATTTTTAAACGTATAATTCTTGTTCTCTTCGGCACCTCCATTTTTTTTATCACAAAACTCTGTCTGCGCCACACAACCCCCCACGTTTTGCCCCATTTCCTGATGTATATATCCTGCAGCAGTACTATACACAGTGGGTGTTGTATCAACAGTGGAAGGTGTATCAACAGTGGCATCACGTTTAACACGAACAGGTGCGGCAGCACGTTTAACACGATGAGTGTCAGGAGGGGGACCTTTTTTGCCACCATTTTGTAAATGTAACTCGTACAAAAAGTCAACGACAGGTTTGTCTTCCTTCTGTACATCAAACTTATAATACCCAGGACCGCCATTAGCAGCATAAATTTCTGCTTGTTTGTATAATTCTTTGTATTTAGAAGATATTACCTTCCATTGTTCTTCCCATGGTTGTATTTTAGTTTTATATTGTTCACATGCTGCTTTGCACTTGTCACACTCACCATTACCGTTCTCACATTTTCCATCAACAACCTTACAGTCACCACATTCCTTCTTCAACTCATCATACGCCTCTTTCTGCATCTTGCAATACCATTCTGCCCATTCTGTTAACCATCTTAGTTTTTGGGGGATGTAGTCATGTAGCGGTGTATGATCACTAGAACCACACGTGATACCGTTTTTTGTTGGACTCTGCATCGCCTTCCAAACTTGAT
>NS_L7_27_Contig2190
CGACGACGGACCCGATATTTGTGCCTGTCCAACACATGCAATTCCTGATTCATTAGGGTTACATGCTTCATCATAATACTTTGAAGGTGTTTCAGACGGATTATTAGCATCTGATGAATTTGGAATAAATGATAATTTGGTTGCATATTCTGCGAAATAAGGATCATCCTTTATATAATTTTCAAGAGACTTATAATTAGCTTCAAGTTTTTTAAAAAAATCTTTAACATAATCATCATACCTTGATGTATTTTTTGATGAAGAGCTAGTTTTGTTTTTGTTTTGTTGATATAATTCTTTATATTTATTTTCTTGATTCTTCCATTCCGATTTCCATTTCTTCACACATTCACAATATTTCTTACATTTTTCTTTACAATTAGTACAATATGATGTAACTTCTTTACATTTATGATCCTCTGATGTACACTCTTCACGGTGTCTCTCCATGTCATCGATCAGATTTTGCTTCTCTCTATAAAAATCCTCTATCCATTCTGTTAACCACCTTAAAAATTGAGGGACATAA
>NS_L8_60_Contig8142
TGGTACCTTTAAGTATTTTATAAAATTGTTCATCATATCCTTTATAATTATTAGTAGTTGAACTTCGTTTTTTCCTGCTTTTACCACCTGATATTTCATTTGTATATTTTTCTTTTTGTTTGTCAAATTCTTGTTTTTGGTTATCTATCCAGGGTCCAAAAGGAATACATGTAACAGAACAGTTATAACAATCTTTACCTTTAAAAAGTTTCTTTTCTCCTATAACAGTTTTTTCGCAATCATACCTATTAAGATCACAATATTTAACTTCACCCTTACCTTCATCTCCACGACAAAATTTTTTAGCATTTTTTAATTTATGTTTTCGTTTACGACAAAACTCTTCGGACCATTCCTCGAACCAGCGAAGATACTGTGGCACATAATCGAAATATGTAGGAACATCATTTGTCGCGCATCGGCAGTTACTTTCAGTTTCATTTCCCCCAACACATGTATTTCTAAAATATTTACCACCCGCAGCGCCGCATGTGATAGCTTTCCATACATCTTGTCTATTAAGTGCCCACCAATCTTCTCGTAATTGAAAGAAATCTCCACTTCCATCTTGGTAGCGTTCTTTTGCTGCCTCTTTATTCGTCTTCCCGCTCGTCGACGTCACGTCATTATATATATTCCCGAAAATTTTTTTCAAATTTTTTTCTAAGTCCAATTTTTCTTTTTTATTACCAATATAAAGATCTTTTCCTCGTATAATATCACCTATATCTGCAAAACTTCGTGCTAATACAGTACATAATTGGGAAGCAGAATCCTCATTAGTTCGTTGATGTTGTGTATAATGTGTATTTATT
>NS_L7_19_Contig9872
TATGTGGGTACAAGAAATCTGGGAATAAAATAATAGATCCATCATGGTGTACCATACCTACTACAGAAAAAACCCCGCAATTTTTACGATGGGTAAAAGAATGGGGAACAAATGTGTGTATAGAAAAAGAAAAGTATAAAAAAAATGTAAAATTAGAATGCTCTGATGTTCCTAATAACAATTTAGGTTCACAAGAATCGGAATCAACTAATTGTACATCCGAAATCAGAAAATATCAAGAATGGAGCAGGAAAAGGTCTATTCAGTGGGAAACTATATCCGAAAGATATAAAAAATATAAGGGTATGGATGAATTTAAAAATACATTTAAAAATATAAAGGAACCAGATGCTAATACATATTTAAGGGAACATTGTTCTAAATGTCCGTGTGGATTTAATGATATGGAAGAAATAACTAAATATACAAACATCGGAAATGAAGCATTTAATACAATAATAGAAAAAGTTAAGATTCCAGCTGAACTTGAAGACGTTATTTACCGAATAAAACATCATAAGTATGATAAAGGTAATGATTATATTTGTAATAAATATAAAAATATAAACGTTAATAAGAGACATAAGAATGATGATACTTTTGTGACTGATAATTTCGTTAAAAATTCATCGGACATTAATAAAGGTGTGCTAATACCTCCAAGGAGAAAAAATTTGTTTCTAAAAATTGATGAATCAGATATATGTAAATATAAAAAAAATCCTAAATTGTTTAAAGATTTCATTTATTCGTCGGCATTTACTGAAGTTG
>NS_L7_19_Contig9870
GAACAAACCCAAATCAAAAACCAAAAGCGACCAGAACTATACATATGAAGGTGTTAAACTTGTAGATAACGATAGTACTACTGGCCCCAGAAGCAACGACACCCAATCCCAAGCTAGTGGTGAAAAAAACTCCACCCTCCTATCCCACTTTGTGGTAAGACCCCCCTACTTCCGATACCTTGAAGAATGGGGAGAAACATTTTGTAGAGAGAGGAAGAAAAGATTGGAACAAATTAAAGTGGATTGTAAGGTGGATCAAGATGAATACAAATGTAGCGGTTATGGGGAGGATTGCAAAAATAATCTTCGTGAGAAATATGATACTGTTCCGTTTTTAGTTCACAGTTGTGCGGACTCTTGTAGATTGTATAAAAAATGGATAAAAAAAAAAAGAACAGAATATGATAAACAAAAAAGTGCGTATGAACAACAAAAGGAAAAATGCAAAACAGAAAGTAACGTTGCTGCTCCTAATAATGGTGGTGATAATGGATTTTGTGTAACAGGAGGAAAGTGCACTACAGCTGCAGAATTTTTAAAAACGTTAGGACCATGTAAAGTTCAGAATGGAGAGGATGAAATAAAATTTGATGATGATAAAACATTTAAACATGCAACGGATTGTGATCCATGTTCTGAATTTAAAATAGATTGTAAAAATGGTAAATGCAGTAATGGTGATGGTACAAAAGTGGAGTGCAATGAAAAAACGACTATTGATGTAAATGATATTGAAAATAAAGGGGATTCTACTCAAGAAGTTACTATGCTTGTGAGTG
>NS_L1_95_Contig8811
GGCAGAGGTGTGTCTTGCAGCAAAATATGAAGGAGAATCAATAACACTTAATTATCCAAAATATCAAACAACATATGGTAATTTTCCTTTTGAATTATGTACCGTTTTAGCACGAAGTTTTGCAGATATAGGAGACATAATACGAGGAAGAGATTTGTATGGTGGTAATAATAAGAGAAGACAACAATTAGAAGAGAATTTAAGAAAAATTTTCGCGAATATATATGAAGAATTGTCGAGGACGCCGACGAAGAATGGGCAGAAGTCTGCAAAAGATCGCTACGGACAAGACAGTCCAAATTTTTATAAATTACGCGAAGATTGGTGGACGGCGAATCGCTCCACAGTATGGAAAGCTATCACGTGCGGCACACATGATGGTGCTTCATATTTTCGAGCAACGTGCAGTGATGGACAAAGTGGAGCCCAAGCTAAAAACAAATGCACGTGTAACAATGGTGATGTCTCCACATATTTTGACTACGTGCCGCAGTTTCTTCGCTGGTTCGAGGAATGAGCCGAAGACATTTGTCGTAAACG
>S_L6_19_Contig11050
TTTCAGGGGTTCCCACGGGTCGTCTGTGGGGTGTAGTGATCGTTTTGGTTTTTTTTTTTCTGCATTTTGTTTTGGGGGTTTTTCTTCTTTTGCTGCCGGGGGTTTGGGGACGAGGGGTTGGTCCTCTGTGTTTTTTTTTTCCGCTGGTTCTTGTTCTTTTTTTTCGGGTACAGTACTATCAGGGGATGCTGCTTCACAATCTCCTTCTTCTTCCACTTTTGTTTCCTCTTTCATTTCTCCACAAATTTCTGGCGCTTTCACTTGGTTTTCTTCCTCTTCATGGAGTAAGTCCTCTTTATCTTCTTCAACGGGGGTGGAGGAGTCAACACACTCTTGATTTTTGTTTTCGCCACTAGTTTCATGGTTGTCTTTATACTTTTCTGCTTCTTTTTCAAGCTTTTCAATCAAACATTCTACAACATCTTTTTTTTCAGGTTTTCCATTTTCTGAGTTCGCAGCTGCATTACATTGTTTTGACTTCTCGAAATTATCTAAAGTTGGACAAGGTTGTATAGCTTTGTGAACTTCAGTTTGGGGTTGCACGTCACCCAAAAAATTTTTAACCAAAGATGTCATGTCATTGTCTTGATTATGTTTTTTGTAATGTTC
>S_L8_68_Contig3267
TTGAACCATCGGCCTTTAACTTACCATAAATATCTTGTATATTTTTTTCATCAAATTCTTTCATCTTATAAGCAGCTTTTTCAACACAACTCATATGAGATAATGTACTGTTTTTAGATTTAGTACCATATTCATTTTCTTCACTATGTCTATTAATATCAGTACTATCATTTTTAGGGCACGGTCTTTTTTTAATAACATTTTTAATATTGAATATATCCCCAAATGGACTTCCCTTATTTGAACTACCAGGTACAGGATCACATTTACAAGCTTCTTTAGCATCCTCGGGGTATTCCTCAAAAACCTTATCGTTATTATCTACCGATATATTTTTAGATATACAATCACATTTTTTTTTGCATTCGTCTTTCAAAAATTCATGAGCATCTTTGTTATTCTTACTTATCTTCTTGTATTCATCTTCATATACTTGTTTTTGATTTTGGTATTGATTTTGTTTTTCTATTATCCAATTCTTATATTTTTTACATAATGTGTGACATTTTATTTTATCTTCAACCGATGCCTCATTACAATCTGCAAATTTACATGACTCCTCCATTTTCGCTACCTCTCTTTTTTTATAAATACAAAAATTTTCTGCCCATTCGGTGAACCATCGTGCAAATTGTTCTTCATTATCAGTATTTGGTAAGGTACATATATTATCATTCTCATTAATTGTTTTCTTTGTTTCCTCTTTGTAACCACATAACATAGCATTCCATACATCAGCTCTATATTTTTCCCAAAGTTTTGCACGTTTTTTTTTCCTTTCCAGAGGTAGAACTATCAGAATTCAC
>NS_L6_21_Contig8211
ACATAATGTAGTGCACGAACAAAATGGTGGCATCAGGTAGCGGTGGTGGAGGTGTTGATGAAGATGCCAAACATATGTTTGATAGGATAGGGAAAATAGTGCACGACGAAATAGTGGAAAAGGATGCTGGTAAAAATTATATTGATGACTTGAAAGGAAAGTTGCAGGAAGCAAATGGTTATAGTCCGGAAACAGTTGCCTTCACAGTACCGTGCGGACTTATAAAATATGAAGGTGAGAAACTTGGTGCTCGCCGTGAAAGGTATCCGTGCGGAACACGAAAAGAAGATGTAAGCCGTTTTTCTGATACAGAAGGAGTACAATGTGATAAGAAAAAAATAAAAGATAATAGTGAAGGAGCTTGCGCTCCATTTAGACGATTAAATTTATGTAACAAAAATATGGTAAAAATGGACTCAACGAAAATCAAGGATAGTTCGAAAGCTAAAAATGATTTATTGTTGGATGTGTGTATGGCAGCATACTATGAAGGGGACTCAATAAAAACACATTATACACCATATCAACAAAAATATGTTAATCCTGATTCTCAATTATGTACAGTATTGGCACGCAGTTTTGCAGATATAGGAGATATTGTAAGAGGAAGAGATCTGTATTTTGGCAAAAGGAAAAAAAAAAAGCAAAATGAAAAAGAAACAGAAAGAGATCAATTAGAACAGAAATTGAAAGGAATTTTCGCGAAAATATATAATGACGTGACGTCTAGCGGGAGGAATAAGAGGACGAATGGCGCAGAAGCACGCTACCAAGATGGAAGTGGAGATTTTTTTCAATTACGAGAAGATTGGTGGACAGCGAATCGGCACACCGTGTGGGAAGCATTAACATGTGAAGTTGGTGGTGGTACATATTTTCATGCAACGTGCAGTATGAATGGAAGTGGAGCCCAAGCTAAAAATAACTGCCGCTGTAAGAAGGAAGACGGCAAAGATGACACCGACCAGGTCCCAACCTATTTTGACTACGTCCCTCAATATTTGAGGTGGTTCGAGGAATGGGCAGAAGATTTTTGTCGTAAACGAAAACATAAATTAAAGGATGCTATAGACAAATGTCGCGGCCAGTACCAGCGTAAGGATCGATATTGTGATCTTAATGGATTTGATTGCGAAAAAACCAAAAGAGGAAGAAACATTAATCGTTGGGATTACAAATGTACAGGCTGCTTCCGTTCTTGCTCTCATTTTAGAACATGGATAGATAACCAAAAACAACAATTTCTAAAACAAAAAGAACAATTTGACGAACAAAGAGAAAAATACGAAAAAGAAATATCAGGTGGTAAAAGCAGGAAAAAACGAAGTTCAACTACTAATAATTATAAAGGATATGATGAAGAGTTTTATGAAAAACTTAAAGATACCTATGGAGATGTCGATAAATTTTTAGATTTATTAAATAAAGAAACAGCATGTAAACAACAACCTTATGATGAACGAGGAACAATTGATATTAGTTTCAATAAGAATAAGTCTGAAACTAGTTACATATTTTCTCCAACAGAATATTGCCAAGCATGTCCGTGGTGCGGGGTCAAACGTAATGGTAACGTATGGATAGAGAAAGATAAAAGTAAAGAAAAATGCGGTGGTCAAATACTTTATAAGCCTAAAACCCCCGAAAAAGGTACTACTATTAATTTCCTATATAGTGGTGATGAGGAAAAGGAAATTGCAAAAAATCTAAAAGCGTTTTGCAAAACACAAAACGCTAATAGTGGTAATGCTAGTGGTTCTGGTGGTACTGGCACTACTGGTAGTGATAGTCAGAAATTGTATCAAGAATGGAAATGTTATCAATCTGACCAGCTGGATAAAGTTAAGAATGGTCAGGAGGACGATGATGACCACGACTATGACAAGGATGTACAAGATGCAGGCGGATTATGTATATTGCAAAAGACGAACGATGAAGGTGTGCAAAAACAAAAGACATTCAATCCTTTTTTTTACTATTGGGTGGTACATATGTTA
>NS_L1_80_Contig13757
ATATAGATGATGAAACACATGTTTCAATAGAAGTATTCATTAAGCGTTGGTTAGTATATTTTTTAACCGATTATAGTAAATTAAAAAAGAAACTAAATCAGTGTATGAATGATGAAAACAATAAATTATGCATAAAAGATTGTAAAAATTTTTTTGAATGCGTAGAAAAATGGATAAGACAAAAAAAGAACGAGTGGGAACAAATTAAAGATCGTTACTTAAAGCAATATAAAAATGTCGATGATGTTTCTTATCATCTTATTAAATTTTTGCAACAGGGTATGTTTACTAACTATGTTAAAAATGTCTTGGATAAGGATGAAGATTTAGAAGACTTGCAAAAATCTGCTGGATGTACTAATTCTGCGAGTACAAAAGAACAGAAATGTGAAAAAAAAGATGTCATAACAATTTTTATTGATAGGCTAACAGAAAAAATAGATTTATATAATAAGCAACCTCACGAAGAAACACAAGAAAATTGCGTTCCATTACTTTCAAATAATCCATACGAACCCGAACCACACCCTGATGACGAAAACGAATTGGAAGACCCATTCTCCTCAACATCCATATCCTCACGTCCGGATTTTTGTCCTGATATACAACCCGAACCGGAAGCGCCACAAGAACCGGCATCACCAGCACCTAGTAAGGAACCGGCATCACCACCATCTAGTGAGGAAAACCCCGACCAAGTCCCCAAATCCCAAGAAGATCAAGACCCCCCGGCACCGGCCCCTCCTGCGCCTCCAGCAGCACCAAACCCCCAAAAACCACAACCACCCCAACCACAACCACCCCAACCACAACCAACCCCCGAACTCTTGGAAAAACCCCACGTTCTAACCGCCCTGGTGACCTCCACCCTCGCCTGGAGCGTTGGTATTGGATTTGCTGCATTCACTTATTTTTTTCTTAAGAAAAAAACCAAATCTACTATTGATCTTTTGCGTGTCATTAATATCC
>S_L7_42_28990
TTTACAATCTTTTTTACATATGGTTTGTTCACTATTTTCCTTACAATGTGAAATTTTATGTCTAATTTTATTATAATCGTCTAAAAAATTTTGTACCCAATGTGTAACCAAAGCTCTAATTGTTATAATGTGTTTTTCATCATTTTGTTTCTCTTTAACTTTTTGGCTATTACCTTTTTGCGGTATACATACTTCATAACCACAGAAATTGCCACATTTCCATTGTTCTTTTCTAAAACCTTTAAAAATATCTGCACCGTTACAAGCCTCCTTTAAACCTTCACCTTCAAATTTCTTTGTATCGTTATCACTGACACGCATAACAAATTCTTTAACATTTTGTCCCATTTGTTCAAAATTTTGTGCATCAATAGTCTTTTTACCATTGCACTCCTCTCCTACAGCACTCTTACAATTACCATTTTGACAATTTATTTTAAATTGTGAACATGGATCACAAAGATTTGTATGTTTAAATGTTTCCTGTGGCTTATCGAAATCTGTTATATACTTTTCATTATCCTCTCCATTTTCATTTTTAGAACATGATCCTAACGTTTTTAAAAATGCTGCAGCGTCAGTGTAATTTTCTTTCAGTTTTGTACAAAATCCATTATTTTTTTCAACTTTCCGTTTTTGTTCATCATATATTTTTTGTTGTTCCTCATATTCCATTTTTTTTTTTTCTATCCATTGTTTATATTTTCTACATTCTCTGCCACAATCAGGACATTCTAAAGACGTAATAGTATCATATTTCTTACTAAAAATAGTTTTACAATCCTCCCCATAACCACTACATTTTTTATTACCATTTTTACGATCATTTTCATCCACCTTACAATCTTTATGAATTTGTCCCAATCGTTTTTTCCTCTCTTTACAAAAACTCTCTCCCCATTCTTCAAGGTAACGGAAATAGGGGGGTCTTTCCACAAAATTTTCCAATTTGGTATCGTCGTTGGTTTTGGCACCACTGTTTTCTTCTTTGAGTTTGACTGTGTTGTATTGGTATTTGTTGCTTTGGGGGATGCCTTTTTCGCCGAAAAGTGCCATTTTCACAGTGGTATCCACTTCTGGTTTGTCAATACCATTTTCTTTATATGTTAGAGCACATACCATACCTTCCCAAATATGTTTTGCATTTGATTCCCACCAGGTTTGAGGGGTTGTGACACTATTGGGGGGGCCACTAGGTTTGGGGGCAGGTTTGTCGCCATTTTGGGGGAGAATTGTGTCTATTTTCGCTTGTATTTTTTGCATAGCTGTCTTCTGGTCCTCAGTACTCGCATTAACCACTATATCCGTGTTCCCCACACATATATCTCTATAATCACCTAAAGTATAAAACATTAATCTCAAAAAATCGGTGGGTATGTTACCATTTTGTAACGATGTTTGGGGGTTATTGTCATCACCACTGCTACCGTTGAGGAGTTGTAGTCGTGCCCCTCCGCCTAGTGGTGACCCACCTTGTCTCTTCGTGTTTTCCGCTTTATATTTATGCCATAAAAAAAAAGTTTCTATAGCAGCGGACTCAATAAATGCATCACGCAGTTTTTCACCACTTGGTGACGACGCTTCACTACCACGTGCTTGTGTCTGTGCCTCACCCGCCTGTGATGACTCCGCCTTAGTTGCCCAATCGTGTAGTTTTCCCACATATAATCGTCGTCTTCGTGGTGGCACACATATGGCACCATTTTTGTCACTATTAGAACCACTTTCGGGAGCACCACGTCGGGAACGTTGGGAACGATCACCGTTAACACTATCTGTGGCTGCTTTGTCACCACTTGGTATGCACTTCCATCCCAAACGTGAGTTGTTTCCGCCATATTTTTGGTTACATGCGACATCTTTAAATTGTTCGGGGTTCTGAAATAGGTTGTCCACTATTTCACAAGCTGGTGTCACCTCATCTTTTGTTGTTGGTTCCTCCTTCTTTGTCGTTTCCTCCTGGAGGTCGCCATCTTCCTCCACCTTGGTGTCCTGGTCGTCACCGTTGTCGTCGCCGAGGTCCTCCTCCTCCTCTTCTTCTTCTTCTTCGTCTGAGGAGGCGTCGACTTCCTCAGTGGGGGCGGCAGGGGCAAGTGGTGATGATGGGCCGGTTTCGGAGCGGGCGACACTTTCTTCTGGGAGTGGACAGTCGTTGTGTGTGTGGATTTTTTTGCATTTTTCGGCTTCCTGTGCTTCATGTTCGATCAATTTATCCATTATAGTTTTTTTTCCAGTGCCGGAGGCACCAACTGATGTTTCTTGTTGATTTTTTTCATTTTCCTTTTCCAACATTTTATTAATTTCTTTTAAGTGTTTTAGTTCCTCTGAATCCAGACTATTTTGGTTATCTTGTGTGGAATCTTCATTCAAAAATTCTATTTGCAAAACACCTTCAAGAATTATGCCAGGATCTGCTCCTTGAATTTCTTTTACCAAATCTTCTTGCTTACCAAAATGGTCTTTTATTGGCTTCCATTCCTTTTCTTTTTTTTGTTCAACCCATTTTTGAAAACATTCACATTTTTTGTTACATCCATTTCTACATTTCATTGTCTTACCATTAGTGTTATTTATACACTTATCAAGTTTTTGTGTTTCCCAATATATAGAATCTTTTAACATATGTGCCACCCAAAAATTAAAAAAATCATTGTATGTCTTTTGGATTTCCTTAGGTTCCTTTTCAGACGTTTTATTTGTGTTTTTTAATATACATAATCCGCCTCCAGTTTTTACATTCGCTTCATAGTCGTGGTCATCCTCGTCATCCTTACCCTCTCCAACTTTCTCCAGCTCTTTAAATTCATAGCATTGCCAATTTTGATACAGTTCCTTACTACCACTACCACCATTTTTATCACCACTAGGAACACTACGAATACCACCATCACTACCATTTTGTGTTTTACAAAATTGTTCGATTTTTTTTTTTATATCATCACGGTTTTCACCACTTTTAAGGATTTCAATCTTAGTACCCTGTTCGCCATTTTTAGGCTTATAAAGTTTTATATTGCATTTATCATTTTCACTTTTCTTTTCCCATTTACCATTTTCCTTTTTCACCCCACAATGAGGACATGGTTGGCAATAATCTGAACGATAAAAGGTTCCTTTTGTTTTATCATTAGTGCCACTATCACCACCAGTACCACCACCAGGAACACTAGCACTACCACTATTAACTTCTTCAAAATGAATTGTTCCTCCTTCTGTGTCTTTAATATCTTGGCATGCTTTTTCATTATTTAATAATCCCAAAAAAGCATTAACGTTTCCATATCTACTATTTTTAAGTATGTTATAAAATTTTTTTTCA
>NS_L6_24_Contig8535
GGAGTGTAAGGATAAGGATAATGGTCAAGGCTGTACGAAAGAGAGTGGTGAAATTTGTACCAAGTGTGATAAACAATGTAAAGAATATGGAAAAAATATAAAAAAATGGGAAAAACAATGGAAACAAATTGAACTAAAATACCTAATATTATACCTACAAGCACAAACCGATGCTCGTAATGTTGGTCGTAGTGTTTATTTTGGTTTTGAGAAAGACCAACATTTTCTTAAATTTTTTAAAGAAATACGAAAAGAAAATTATGGAAAAAAAACATATGAAACTGCTGAAGGTTATGTACATCAGGAAGTACCACATATGGAATGTCAGGTACAAAAAGAATTTTGTAAAAAAAAAGATGGTGACAACAACAATTATGCCTTTCGTCACCAACCATATGAGTATGATGAGATGTTAAATTGTGTGAATAAGGAGAAGAAGAAACAGGAAAAAAAGGAAAAACCGAAAGAAGAAGAGGATCCAGAATGTAAAACTGTGGAAGGAATACTTGCAGGGAAAAAGGGGAACCAACAAGTAGGAGAATGTAATCCAAAAAATAAAGATAATAATTATCCTGCATGGCAATGCGACAAAAGTAAGTTTAAAAATGGAGAAGAAGGTGCATGTATGCCTCCAAGAAGACAAAAATTATGCTTATATTATATAGCACATGAGAGTCAAACACAAAATATAATAACAGACGATGATTTAAGAAAAGCTTTTATTAAAACTGCAGCAGCAGAAACTTTTCTCTCATGGAATTATTATAAGGGCAAAAATAGTGTTGACCCTAAACAATTAGATAATGGCACTATCCCCCCCGAATTTTTGCGATCTATGTACTATACATATGGAGATTATAGAGATATATGTTTGGATACAGATATTTCGAAAAAAGAGGGTGATGTGAAGAAAGCAAAAGATAAAATAGATGAATATTTTAAAACAAAACCCCATGAAAATCGCACAAAATGGTGGACAGATAATGCAAAACATATCTGGGAAGCAATGATATGTGCCTTAACACATGAAGTCACAGAAACGGATAAAAAAAAAAACATTTTGGACAAGTACTCATACGAAAACCTCAACCAAACCAAGGAAGGTATCACACCCCTTGAGAAATTTGCAGAAAGACCTCAATTTTTACGTTGGATGATCGAATGGGGAGAAGAGTTTTGTGTTGAGAGGAAGAAGTTGGAAGATGCTGTAGGAAACAAATGTAAAGGAAAAAATGCTACTAATAGATGCAATGTTGGAAGTCCTTGTAAGGAAGCATGTGCAAAATATGAAGAATATGTTAAAAAAAAATATGATGAATTTCAGGGGCAAACTACTAAATTTATTCAAAATGTACACGGGGAAAATGCACATGAAGAATATAAACATTATAAGACAACAGAAGGTGTAGCTAAACAAGGGAATGAATATTTATTGAAAAACTGTGATACTGGGAAATGTGATTGTATGCAAGGAAATGTTCGTAGCGAAGAGTCAAGTGTAAAACCTTTTGGAAGATATGCCCATCTATATAAGAGTAACTGTGATTGCCTTGGTGGAACACCCTCACGTAGCGAACTCCCACCTGCAGTGGTACCAACAGAACAAGAAGCAGAACCACCACCACAAGAAGCACCAGCGGGACCAGACGTCTGCACCACAGTGGCCAAAATATTTGAGGACATGGGCAGTCTCACACAGGCGTGTTCTCTCAAGTATGGCCCCGGCGGAAAAGAAAAGTTCCCCAATTGGAAGTGCATACCAACTAGTGGTGAATCCACTACATCTAGTGATAATAAGGGTGCCATATGTATACCGCCGCGAAGACGAAAACTATATATCGGTAAAATAAAGGAGTGGGCGGAAAACACCGCGGTGGAGACACAAACAAGTGGCACACCATCACCAAGTGGCCAAAAGACACCAAGTGAGAAATTACTTGAGTCGTTTATTGAATCTGCAGCGGTAGAAACTTTTTTCCTATGGGATAGATATAAAAAAGAATGGATGGCACAAAAAGCGGCGGAACAAGGACTAACTGATGGACCATTCTCCAGCGTGTCATCAGCAAGTGGAATGCAAGCAGTAGGTAACAACGGCGGATCACAACCAGTACCAAACGTTCTCAGTGATGATCCCAAAAACCCCCAAAACAAATTAAAAAGTGGTAATATCCCCACCGATTTTTTGAGGCAAATGTTTTATACTTTAGGGGATTATGCAGATATATTATTTAGTGGTGATAAAGGCGAGAAGAGTGGTTACAACGACATACTTAGAGGTGATAAAGTAATTAAGGAAAGAGAAAACACAATAAAAGAAAAGATAAAGACGTTTTTTTCAAATAGTGATAACAAAGAAAATAGTGGTGGCCCCAAACAACCAAATAGTGTTAAAGACCCTGAATCCTGGTGGAACAACAACGCAAAACACATTTGGCATGGAATGGTATGTGCCTTAACCTATGAAGAAAGTGGCGAAAAAGGCACACCACAAGTGAATGACTCTTTGTACAAAAAATTTTTCAGAGAAAACAACACCGACAACCCTGACAACCAAAACGGCACATACAAAGAGACATACGACTACGAAAAAGTCAAACTTGAGGATACAAGTGATACCCAAGCCAAACCCACCGAAGCCCCCACCCACCTCTCCGAATTTGTGAAACGCCCACCCTACTTCCGATACCTTGAAGAATGGGGTCAAAATTTTTGTAAAGAGAGGAAGAAAAGAT
>NS_L7_44_Contig10344
TTTTTTCTTTAGATAAAAATAAGTGAACGCAGCAAAACCGATGCCAACGCTCCAGGCGAGGGTGGAGGTCACCAGGGCGGGGGTTTTATCCACTATTTGGGGGGGTTCTGGTTGGGGTATTGGTGCCGGTGCTTCTTCTTCGGGTTCAGATTCTGGTTTGGGTCCTGCTGCTGTGCCAGCAGGTTCTTCAGCACTAGGTGCTGGTTGTGCCGGTTCTTTCGGTGGTGCTGTTGATTCTGGTTCACACTTTTCTTCTCCTTTCTCTTTTTTTTCCTCTTTTGGACAAATGTTCGGCGCTTTCACTTGGTTTTCTTCTTCCTCTTCAAGGAGTAAGTCCTCATCAGGGGGGGTGTATTTTTTACATTGTGCTTCGTTTTCGCCATTAGCTTGGTTTGGACAAGATGTTGCTTTTTCGCCAAGCTTTTCAAGCAAACATAGAACAAGATCTCTTTCGTCATCACCTTTTGTTTTTGAGTTATCAGGGCAATTACATTCATATGACCTAAGGAACTCATTTAATTGTTGAATCTTTTTTTTACCATTTGTAAGATGCATTCGAGGTATCAAGGTCTCCAAAAAATTTCTAACTCTAGACACAACAGTATCACCATCCTCTTCTTTTTTTCGTTTTTCAATATGTTTTTTTATTTTCGCCCACTCCTTTTTCTTTTGATCTACCCATTTTTTCACACATGCACAATCGTTTTTAGAATTTGCATCACATGCCTTTCCTTCGTCTTTTGTACATTTTTCGATTATTTTTCTTTTTTTCAATAAATAATAACCATATAAAAAATCTTCTAACCAATATATTAGCAATACTTTAAATGTAGTGTATTTATTCATATCTATGCTTTCATTATAATTATTTAGTTTACATATATCCATCTTATCATTAATAAAGGTACATTCCCATTTTTGATCTCTGACACTTTTTAAAAGACTTGATTCTTTAAATAATGAATCTTGTGTATGTTTCTCAATATACTTCCCTCTACGATCAATCATTTCGACTTCAATAGTAGTCTTTTCACCGTTTTCACTGAAAATTTTTTCCCACGTCTCTCCATTTCCGTTAACATTACATCCATTTTTAGCACGTCCACTACCATTACAAGTAACTCCATTCAAAGGACACGTTTTACAATATTTTAAAGGGCCAAACGTGGTTTTAGTATCATTAAAATTTATTTTATTATTTGGATCATTATTATCTTGACATACTTTTCCTTGTTTCAATGATTCCAAAAAATTTTCAAGAGAAGTGTTATTTTTTATATGATTATAAAATTTTTCATGATTATTAGAATTATTTGTTAATTTTTTATGTTCCCCATCATATTTACTTTTTTGATTATGAAATTCTACGAATTTTATATCTATCCATTTTCTATATTTTCTACATTCTTCATAACAACCAGAACAAAGTGAATCTGCAAACATATTATTATGGTTAAGATCTGGTACTTTACAATCATGTCCATCCCCACTACAATATTCGTGACCACCTCTCTCAATATTACGACAATTATGCTTAACGTTTTTCAACATCCGTTTCCTCGTACCACAAAAGTCGCTTCCCCACTCATGTAACCAACGAAAAAATGTAGGTATTTCCACAAAATCTTTTAACGTGGGGTTGTTGATGGGGTCGTTGGGTTTGGCTTCCGTACCACTAGCACCAAATGACACAGTTTCGTAGTCGCCGTATTGGGTTTTGAGTTGTTGGAAAAGATTTTTGTCGCCGTTCGCATTTTCAATCTGTGTAATAGATGTTTGGCCTCTGGCGTCATTATCTTTGTATGTTAGGGCGTAAATCATACCTTTCCATATATATTCACCGTTTGCTTCCCAAAATTTTTTGCGTTCATCACCAGGTTTTCCACTAGGAGGTTGGGAAGCACCATTTTGAAAAAACGTTTGTATCGCACCTTTTATTGTCTTTTCTCTTTCCACCATATCTTTATCACTAGCACCACTACCTGTATTTCCAATTAGGATATCGTTTTTCCCGTCTAATATGTCTTTATAATCTCCTAATGTATAAAACATTTGTCTTAAAAAATCATTAGGTATTTTTCCTTTTTTTAACGAGGTTTCTGGATCAAGGGTGGACGTATTTTCGTCATCTTCCTCTTGGGTTTCACCGAGTTTGAAGCCGCTGACGGCTTTAGCGTCGTCTTGTAATGATCTTGATCCTCCAACTGCTATTCCACTGGGGGGTGATAGTCCTGGTGGTATTGATCCAAGTTGTGATGATGGTGATTGTAGTTGTAGTGATTTCATTCCGCCTGCACCTACTGGTAGTGATGTCATGTCGGTTCCCATGCTCTTGAAGATGCCACCACCTCCACCGTTGCTACTAGTATCGAAGCCACCTCGTGGTCCATCTTGTCCTACACCTCCTAATCCATCATCGGCCCCCTTATTTTCTAACCTCCACTGTTCTTTATACTTATGCCACAAAAAAAACGTCTCAACCGCGGCACTTTCAATAAACGCATCACGCAATTTGTCACTTGCTGTTTTGTTGTCACCACTTGTTTCTTGTGACTCTGCCTCACCCCCCTGTGTCTCCACCGTGTTAGTTGCCCACTGTTCCAATTTCCCCACGTATAGTCGTCGCCTCCTGGGTGGCACACATATGGAACCCTTATCACCACCACTTTTTTCGCCACCAATGGTGTTACCACTACCATCACTAGTGGGACCACTTTCGGGAGTACTACGTCGTTGACGTTTGGGTTCACCATTACCCTCGCCAGTGTTACTGCTACCACTTGGTATGCATTTCCAACTTGTGGGTGCCTTTGGGCCATATTTGGTTGGACAGGCTTCTTTGAGAGTAGTGTCGTCTTTAAATAGGTTGTCCACAATTTGACATGGCTTCACCTCGTCTTCTTTTGGTCCCTCTTTTGGTGTTACCACCGTGGCTTCCGCCGGCTCCGCCTCCGGCTCCTCTTGTTTTTCCTCTTCCGCGCCTTCCTGGACGTCGGCGTCTTCGTGGTGGTCATTGAATTCGGGTTGTATGTCTTTTTCGTCTTCGAAGTGGTTACGTGGGATGTCAGGTGGTTGTGGTGAGTCGTGGTTTTCGGCGCGGGCACGAGCTCTAGTGTCGGTACTGGGGCATGTTTCTTGTTTATTATTTTCTACACAGTTTCCTGCTTCTTTTTCTTCGTGAGCTAGCAATATTTTTATTGGATCATTTGAATGTTCAGTATCTGCTCCTGCATGAAATCCTTCAATGCTATTTATTTTTGCCTCTAATTCTTTCGAGTCCTCTTCTCCATAAGCTTTTTTAATTTTATCCATAAAAAATTCTTTTAAAATAGTTTGAAGAGTTATATAACGAACCTGTTTTGTCATATCCTTTTGTTTGTCAAAATGTTCTTCTATTTCTTTCCATTCTATTTGCATATGTTCAACCCAGTTTTTAAAACATTCACAAGGCTTTTTACACCCTTTCATACATGTGGATTTATCACCATTGTTTATACAATTTTTATATTCTGTCCTCCATTTTATAGAATCTTCTAACATTTCATCTATCCAACCCCAAAAAAAAGATTCATAGGATGTAACGTCTTTATCCTCACTAAATTCTTCCCATTTTCCGAGTATGCAATTATTTCTATTAGTACCTTCATAATGGCATTGCCAATTTTCCATATGCTTATCCTTCTCACTAGGTTTTTCACAAAAATGTTTATATTTATCTAGAATATTTGGCTTTCCCTTTTCACGGTAAAGTATTTTTATATCAGTAGTATTATCTTTATTGATTGCATTGTTCCTTTGAGTTATACATTTTGGTTCGTTTTTATCTATCCAATTTCCATCTGCGCCCACGTCGGTTCCACACCAAGGACAAGTTTTGCAATATTCCTTATAAGAAAAAGCATCTACTTTTTTGAAATCAACACGACTTATTGTTTCCTCTTTTACTTTAGGTTGATCTTTACATATTTGTTGTTCATTTAATTTTTCTAAAAACTCTTCGACATCTTTATAGCCACTTTGTAGTTGTTGATAAAATTCTTGTACATACAAATTATTAATAGGACCATTTGACGTTTCTTTTGTTGTTGTTCCGTTTGCTTTTTCTATTTCTTGTGTATATTTATTTTTTTGTTTTTCAAATTCTTTTTTTTTGTTCTCTATCCATTTTACAAAAGGAGTGCATACAAGAGAACATTTGGTGCAATCACCTTCAACAAGTTCGTTGTTTACTCTAATGGTTTGCGCGCAATCAAATCCATTACGGCTACAATATTTTTTTTTACCACTTTCATCGTAACGACAATTTTTTATAGCATTTTCTAATTTATGTTTCCTTAATCTACAAAAATCTTCTGCCCATTCCTCGAACCAGCGAAGAAACTGCGGCACATAATCGAAATATGTGGGAACATCTGCACGGTTTACGCATCGGCATTTTTCATTAGTCCAAGTTTTTCCACCAGAACATGATTGTCGAAAATATTTATCATTTTGTCCTGCACCACACGTCATAGCATACCATACTTTGGCGCGATTTGCGTCCCACCAATCTTCTCGTAATTGATAATAATTTTTAGTATCTTTGTAGCGATCTTTTGCTTCCGCCGACTTCTGCCCATTACTCCCGCTCGTCTTCATCACGTCCTTATATATATTCTTGAAAATTTCTTTCAACTTATTTTCTAATTTTTCTCTTCGGTTTTTTTCTTCATCATCATAACCACGAAATAGATCTTTTCCTCTTATAATATCTCCTATATCTGCAAAACTTCGTGCTAAAACGGTACATAATTGGGAAGCAGTACCCTCATTAGTTTCTTGATGTTGTGGATAACGACCTGTTATTGATTGTCCTTCAAATTGTGCTGCCATACACACATCTACCAATAAATTATGTTTAGCTTTCGTATTATCAATTTGATTACGTTGTATCTGTTCTAAATTTCTATCACATACATGTAAACGTCTGAACGGAGCACATGCACCTCCATTATCATTACTACCACTTATTTTTTTCTCATCACATTCACCTCCACTTACTTCAGAAAAACGTTCTTCTGATTTATGTTTGCACGGATTAATTACAGTACTGGTAACTGTAGTATCATAATTATAATCAAGTAGGCATGGATTTTTGTTGGTAACACTATCCTTATTAGAAAATTGTACTTGTTTCAAACGTCCTTGCAAAGCGCTTCTATAATCTACAGCTTTTTTATGCACTTTATCGTGCACTTTTTGTCCAATCATATCCAAAAGATCCTTAGCATCCTTGGCACTACTATAGTCAGGCGCATCCGCCTTGGGCCCCATTTTTGTTAACTCCACCACTACATTCTGTCATGTCATACATATATTTTGGAGCTTGCATGGTAAGTGTGGGCGGTGG
>NS_L7_44_Contig10341
AAAAAAAAAATAAAGAAGAAGAAGAAGCAGATGGTGAAACCGACAATGAAAATAAGAATACAATTGATAAAATACTACAACATGAAGGAAAAGATGCCGAAAAATGCAAAAACTGTGAACAACCATCACCAAAAGCACCAAAACCAGGTGGTGCCGCCCGCTCCGACGCCGACTCACGCGACAGCCCACGTGGCCCCGAGCAGGAGGAAGAAGAAGAAGAGGAAGACTCCGACGAAGACGACGTCGCCGGCGGTGATGGCGCGGAGCCGGAGGAGGCGGAAAAGGAGGAGCAAGGCACCACGGATGAAACAGAGGTCGTGGAAGAAACCGTCGCAGAGGTACAAGAGACAACCGCGACAGAGGGACCAGACGTTTGCAAAATAGTGGGTGGAATACTTACGAAAGACAAACTTCAAGAAGCCTGCAAACAAAAATACGACGGAAAATATTACGGTTGGAAATGTGTCACACCAAGTGGTAGTGGTAGTACTACCACTGGCAGTAAACCCACTGGCAGTAGTGATGCCACCACCGGTGGTAGTATTTGTGTGCCACCCAGGAGGCGAAAACTATACGTGGGGAAATTGGAACAGTGGGCGAACAGTGGCAAGACGCAGTCGTCACAGGTAGATGGTAAGGCAGAAGGTGCTGGTACTGGCGAACCGTCATCACAACTACAACAACAACAACAACAACAACAACAACAACAACAACTACAACAACTACTACAACCACAATCACAGGCGAGTGATGTGTCACAAGGTACCACTCCGGCGACCTCGCAGGCACCAAATGGTGGCTTGCTCACCGCCTTCGTGGAGTCCGCTGCTGTGGAAACTTTTTTCTTATGGGATAGATATAAAAAAATAAAAGAAAAGGAATTAGAAGAAAAAAAAGCAAGAGACCAAGAACTAAATGGAGGACTTTCCTTCAGCCTCCCACTCTCCAGCGGTGCCATCAACGGTGATACCCTCAGTGGTGAAGGTGATGACCCCAAACCGGAAGACGTGTTAAAAAGTGGTAATATACCCCCAGATTTCTTGAGACTAATGTTTTATACTTTAGGAGATTATAGAGATATATGTGTGGGAGTTAAAGACAACGATGTGATTAAGGCGTTAAAATCTAGTGGTGATAACAATATCGAGACAATAAAAGAAGCTATAGATAAAATTTTAAGCAAACAAAGTAGGAACAACCAACAATCTGGCCAAAATAGTGTCACAACCCCCCAACAAACCTGGTGGAGTCAAAACGGTGAACATATCTGGAATGGAATGATATGTGCCTTAACCTATAAAGAGGAAAAAGGCACAGACGGCAAAAACACATATAAAATAGAACAGATTCAAGATACGAACGGCAACGGCGACCTTTTCGAAACACTCAAAAAAAACAACGACTACAAAACTGTTAAACTCGATAATAGTGGTGACACCCCCAAACTTACCGAATTTGTGGAAAGACCCCCCTACTTCCGATACCTTGAAGAATGGGGTGAAACATTTTGTGGTATGAGGAAACGGATGTTGGATAAAATTATAGACGATTGTAACGTGGAGGAACATAGTAGTCGTCGCGGTACAACAAGACAATATAGTGGGGATGGGGAAGAGTGTAGTAAAATAGTAGAAAATAAGGATAAAATTTTTAAGGATTTAGAAAATGCAAGTTGTGCGAATTCTTGTAGTTCTTATAGAAAATGGATAGAAAGAAAAAGAAAAGAATTTGAGGAACAATCAAGTGCATATGATAAACAAAAAAAGGCATATGTTGAACAAAAAAACAAATGCGAAAAGGGAAGTGAGGGTGCTGAAGGTAATAAGGATGCTAAGGAATTTTGTGCAACACTAAATACATACTCTAAAGCTGGAGACTTTTTACAAACGTTAGCATCATGTAAAAATGATAATGGAGGCAGTGACATAACTTTTGATGATAGCAGTGATACATTTCAACATACAGAATATTGTGGTACATGTTCTTTAATCGGATTTAAATGTAATGGAGTTGATTGTAGGGGTAGTACAAACGTGACGTGCGATGGAAAAACAGCTATTACTTCAAAAGAAATTGAACAAATGGAAGAAAATATACAACTAGTAGATATGTATGTGAGTGATAAATTTACAACGAAATTTGATGGTTTAGAGGCTTGTCAACATGCAGGTATCTTTAAAGGTATTAGAAAAGAACAATGGAAATGTCGTAATGTATGTGGTGTAGATGTATGTGGTCTTAAAAAAGGAGATAATAAAGGTGAATTAGATGATAAACAAATTATATTAGTTAGAGCATTGCTTAAACGATGGTTAGAATATTTTTTTGACGATTATAATAGAATTAGAACAAAATTAAAGTCATGTAAAGAAAATGGTAAAGGATCCACATGTATAAAACATTGTGTAGATACATGGATAAATCAGAAAAGGACAGAATGGAATAACATAAACTATACTTATCTTGAACAATATAAAAATGCTGGTGGTAATACTTTAACTAATTTTTTGGAGCAATTCGAACAGAGAACTGAATTTAAAAACGCTATAAAACCTTGTACAAAATTCGATTATTTCGAGAGGTCAAGTCATTGTAATGGAGCTGCGAACACAGAAAATCGTAAAAAAAGAGATGTTGTAGAATGTTTGCTTGAAAAGCTTGAAAAAAAAGAAGTAAAGTGTAAAGAAAACCCTCAAACTAGTGGCGAAAAAACAAATACTTGTGGCGAAAACAACCACCCTGATGATGACGAACCCCTTGAAGAAGAAAACCCAGTAACCCAACCGAAAATTTGTCCGCAAGAGGAAAAAAAAGAACAAAAAGATGAAGAAGAAAAGTGTGATGAAAAGGAGGAAGAAGAAGAAAAAGAAGAGAAAAAACCTAAAGAAGAAGAACGCCCACCCGAACCCCTGGTACCGGCCCCTGCGGCGCCTCCAAAAAAAGACAAAAAAGAAAAAATCCCACCCAGACGCCGAACCCCCCCAACATACCTATCACACCCCGCTGTCATACCCGCCCTCATGTCTTCTACCATCATGTGGACTGTTGGAATTGGTTTTGCTGCGTTCACTTATTTTTTTCTAAAGAAAAAAACCAAATCTACTATTGATCTTTTGCGTGTCATTAATAT
>NS_L7_44_Contig10340
CACTTTCTGAGGAAGTTACATCAGTAGTATCAGACATAAATGCATATTTTTCATCTCCACTAGTATCTCCTTCCATATATATATATGTTTTACCTTTATATGAACCACTTCTATATGGTATGTACCTATTTTTGGATTTCAACGTAGGCATTCCATAATCACCTTTGTGGATGTCAAGTACACGTATGAGGTCAACAGGTGATTTCGGTTTTTTCTTTATGAAAAGAAAAGCTATTGAACCTAATGCCAAAGCAATTCCAACAGGGATAGTACTTTTCAATATATCATTTATATAATCACTTGTCGGGGGTTCGATTTTTTTCTGGGGACCTCCTTCTAATCCTTTACATTTTCTTGGAGGTAATCCTCCACCAAAAGCACTACCATCAGGAATACCGCTATCAGTTACACTCAATCCACTACATTCGTCCGGAACACAATTACATTTATCTTTTACGTCTTTAGGTTTTTCGTCCAAAGATTCTGGCATATCTTTACCATTTTGCATCGAGGGCTCTTTCATACATGTATAATCACATATCTCAGTAGTTCCATTTTGACAAAGTTTTTCTAACTTTTTGTTTAAATATTGATATGCATTTTCGGACGTTTTTACGTCGGAATCTTGCATATATTTACTTTTATCAGCTTTATATTTTTTCTCTTGTTTTTTATATTGTTCTTTCCATTTACTAAGCCAATTTTGATATTGTTCGCACGCATTTGTACATTGTTTGCATCCTTCACCAGTTTTATCACATGTTCCATCACTTTCATTAACATTACAACTGTTACACCTATTTTGCAACTCCTTCACCTTTACATCCCGTTGTTTACAAAAATCTTCACTCCATTCAGTAAACCATCGTAAAAATTGTGGCCTAGATGCAAAGTTGTGTGGTGGATCTTTATAGGTTTCTTTTATTTTCTTTTTGTTTTCTTCATCTGAAATTTTATGTGTTAAAGCACAGAGCATCCCTTCCCATATCTCTTTCCCATGTTTATTCCACCAGTCGTCAAGCAATACGTTGTTTGAATTTTGTTTAGCAGCGTATTTTGCATCATTTTCCTTTTCTAAAATGGTTATTACTTTTGGCGATACCCCTGAAATGTAGTCATATGTAGAAATATCTGTTCCAAAAAATATATCTCGGTAATCACCAAAAGTATAATACATTTGTCTTTTAAATCCTTCAGGAATTATCCCTTTTTGTAATTCATCATTTGCTTCCCTATTTTCGCTTTTATATTTCTGCCAAGCAAAATGTGTTTCTTTTGATGCACAGTTTATAAATTTTGTTAATATATCTTCTTTTTTTGTTAAATTACGTTCTTGTGTTAAATCGGTTGTGCAAAATTTTTGTCTTCTTGGTGGAATACATGCTCCACTATGTTCTGTTTTCACATTTTTGTTTGTACAATCCCAATCAGGATAAGGTTGAACTTGATCTTTTGGATTACAACCATTTATTCCATTTTTTCCACCATTTGATTTATCAAGAAGTGCCTTCACCTTCTCGCACACCTCTTCCTCCTCCTCCTCGGTACCCTCCTCGCCGAGGTCCTCCGCCTCCGACTTCTCCTCCGCCTCGACGTCACTGCCGCCGCCGACTTCGTCGGCGTCAGAGTCACCTTCGTCATCGTCTTCATCTTCGTCGTCTTCGTCGTCGTCGGCGTCGCCATCTTCGTCTTCTTCCTCCTCTTCGTTGTTGTCCTCCTCCTCCTCCTCGCCTTCGTCTTCTTCGTCTTCACCTTCCTCTTCCTCTTCTTCCTCTTCATCTTCGTCTTCGTTTTCGGAGTGGTCGTCTGAGGAGGCGTCGACTTCCTCTGCAGGTGGTTGTGGCGCCTTTTGACACGTACACCTACCTTTGACTTCATCAGGTTCATCATCTAATGATGCGGGCATATTATTAGTATTACCATCAGTGAATGGCTTTTTGGATTTTTCTTTCATGCATTTACAATCCCCATTACCACAAAATTTTTGTAACTGTGTGTGTAAATATTCATAGGCATGTGTTGAATTTTTTACTTCAGAAATATTTTTATATGTTTCGTTTCCTTTATCATCAGCATATTTCTTGCTTTGTTTCTTATATTGGTCTTTCCAATTTTGAAGCCATGCTTTATATTCTTTACACGCACTGTCACATTTCGCTTTTTCATCTCCATTCTTACCACACGTAAACCTTTCGCACCCTTTGTTCAAAACCCTGATCTTCTCCTTTTGTTGTTTACAAAAATCTTCTCCCCATTCAGTGAACCAACGGAAAAATTGAGGTCTAGTAACAAAGTCGGTCAATTTTGGGGAATCACTTGCAGACGTAAATGTCACGTTTTCATAGTAGTAAATTGACTTATTGGTTAGTATTCCTATTTGTCCCCAAGCATTTTCTAGTGCACATAACATAGCTTCCCATATATGTGGACCATATTCTTTCCACCAGTCATCGCGTGAGAGGTAACCAGGATTTTTGCCGGCACTATTTTGGAAAAGAGTATTTATTTTCTTTTCTAGCTCACTACCTTTACCATGTTTTACTGATATATCTGTTCCAAATAAAAAATCTCTATAATCTCCAAATGTGTAGAACATTTGACGCTTAAAGTCATCAGGGATTTGTCCACTTTCTAAATTGTTTTGGAGATTTGCATCATTATTGTTATCTGTTTTGTATTTTTGCCATGAGAGAAAAGTTTCTGCTGCTGCACATTCGATGAATGCTTTTCTCAAATGTTCTTGTGAATTTATATATGGTCTTTTAGTATCATTTGCTAAAAAATATACGCATAATTTTTGTCTTCTAGGAGGCATACATACATTATTGTCTGTCACTAATTTTTTATCTCCACATTTCCATTCAAATTTTCCTGATTTTACATTGCAACCATATATTGCCTTTTTCCCACCTTCTGATTTATCAAGAAGTGTCTTAATGCCATTGCAATCTATTTTTTTCTCCTGTTGCTCTGGTGCTTTTATATTCTGATCACACTTACACGCATCTTCATACTCCTTTGGCGGATGTTTAAAAGCATACTTCACACTATTACAAAACACTTCCTGTTTCATACACCCCACGTTTGGTAGTTCCTGATGTATGTACCCTGCGGCGTAACTGTAGAGGGTGTTCGGGGTGGTGGTGGCGCCCCCAGTGAGACCAGGTGCTGCACGTTTAACAAGAACACGTGCGGCAGCACTATTTCGTGGTAGTAATTGTTTCAAGAAAACAACAACATCTTTGTCTTTCTCATTAGGAGTACCACTAGTTTCACCATTTTTTGTTGCTTTTTTGTATAAATTTGCGTATTTATTTTTTATTTTTTTCCATTGTTCTCTCCATGGTTCTATTTTCTTTTTATATTCTTCACATGCTGCTTTGCACTTGTCACACTCACCATTACCGTTCTCACATTTTCCACTCTTACAACTACTACATTTTTTCTCCAACTCCTCATATGCCTCTTTCTGAACTTTACAATACCATTCTGCCCA
>NS_L7_44_Contig10343
TTTTCTTTATCAATATAAATACATATATATAAAATATATATATAAAACACATACATATACACAAATATATATCCAATCATACCAACACATACATATACAGAAAATCATATACATACACATATATATATTTATATATATATCCAAATATACCCACAGAAACACTCATATATCCCACACATATATATATTACCTTCAAAAATAAAAAAGCTATCGATCCTAATGCCAGCGCAATACCTAAAGGAATGGTTTTTTCCAGAATGTCACGATTGAATGGTTCGTCCACTTGAGGGGGGGGTTGTGGTTGGGGTTGTGGTTCGGGTGCCGGTGCTTCTTCTTCTGGCTTGAGAACGGGGGTTTGTTCGGGTGCCGGCGCTTCTTCTTCGGGTTTGAGAACGGGGGTTTGTTCGGTGTTGCCTTCACTACCACCACTATTTTCTGTTGATGATGATGGTGGTTCTGCTGTTGCTGTTGCTTCTTCACAACCGCCTTTTTCCGGTTTTGGTGTATCCACTTTTGGACAAAATGATGGTTGTTGTTTTCCCACTGTATTTTCTTCTTCTTCTTCAAGGAGTAAGTCCTCTTCCTCTGGTGGTGTTTCTATGGGGGAGGGGGAATCAACACAAGGTTTTTCTGGGCTGTCACTATGTTTGGATTGACACTCCTCAATTTTTTTTTGAAGTCTATCAAGCATACAATTTATAGCGTCCTCATCTTTACCATTTATTGTGTTCGCATAGGCATGGCATCCACAAGATTTATCGAACACACTTAATTTTATAAGCTTTTTCTCAACATTTACAAGATGATTTTCAGGTATCAAATCCTCCAAAAAACTTCTCACTGAATAGTGATTATCTGAATCTTTATTCTTAAATTGTTTTTCGTAAAGTTCTTTTATATTTTCCCATTCTATACTTTTCAATTCTAACCATTTCTTTACACATTCGCAATTTTCTTTACATCCTATAATACATTTATCATCTTTTCCCTTTCTATTTTTTATACACGTCTTTAATTTTTTTCTAATTTTTTTATAATCGTCTAAAAAATTATGTACCCATCGTTGAAGCAATGCATTAATTTGTATAATTTGGTTTTTTTTTTCTTTCTCATTGCCTTTTTCCTGTTTACATACAACATAACCACATACATTACGACATTTCCATTCATCTTTTCTAATACCTTTAAAAATATCTGCATTTGTACATTTGTTTAAATCTTCAAATTTCTTTGTATCGTTATCAATGACGCGCATAACAACTTCCTGAGGTTCTTCTCCCATTGTATCAAACGTATCAACAGTAATCTTACCTTGGCACTTCCCATTTAGACTACTCTTACATTTACCATTTTCACAATCTATTTTAAATTGAGAACATGGATCACAATCTTTTGTATGTTTAAATGTATCACCGTTTTCACTAAAATCTAATGTACCCTTTAATGTACCATGTTCACTCTCATTATCTTTTTTACATGATCCTAACTTTTGTAAAAATGTTGCAGCATTAGGCCGCGTTTTTTCTAGTGTTCCACAAAATTCCGTAGCACCCGTACTTTCCTTTCCGCAGTTTTGTTTTTGTTGTTCATATGCATTTGATTGTTGAGTAAATTCGTCTTTTTTTCTTTCTATCCATCTTCTATAAGAACTACAAGATTTGGGACAACTGTGACCTAAAAACCGAACAATAGTAGGATCCTCATTATGAATCTTATTACAATCTTCCCCATCCCCACTATATTTTTGTTTATTACCATCCTCTTCCATACAATTATCCTTCACGTTTTTCAACATCCGCGCCCTTTTACCACAAAAGTCGCTTCCCCACTCATGTAACCAACGAAAATATGTAGGTATTTCCACAAAATTTTTTAATTTGGGGTTGTTGAGGGGGTCGTCACCACTGGATGGGGGGGTTTTGGCACCACTTGTATCCTCAAGTTTGACTTGGTCGTATTGGTATTTGGTGATAGGATTGCCTTTTTCCAAAAGTGCATTTTTCACAGTATCATTCTGTTTTGGTTTATCGCCACTCGTTGTGTTTGTGTCATAAGTTAAGGCACAAATCATCCCATCCCAAATGGACGGACCATGTTTGTTCCACCAGTCTTCTGGTGTTGTGTTGCCAGTTTTGGGGGCAGGTGTGGAACCACTATTTATATGTTCTTGTATTTTCTGTTGTATTTTCTTCATTTCATCCTGTTTGTCACCACTTGCTTCAAGCACAATATTGTTGTTGTTACTACCATTTGTGTTACCACTGTCACTTGTACCACCACTAAATAATATATCCCTATAATCCCCTAAAGTATAAAACATCTGACGCAAGAAACCATCAGGTATTTTTCCTTTTTTTAACTCGTCTTCCGGTTTGGGGTCTTCACCGTCTTCTGTGGAGATGATGTTCTCATCGAGTTGTAGTTGTGATGCCAATCCATCACTTCGTGGTTTCTTCTTCTCTTGTTTATATCTATCCCATAAGAAAAAAGTTTCTACAGCAGCGGACTCCACGAAGGCGGTGAGCAAGTCACCTTTTGGTGCCTGCGAGGTCGCCGAAGTGGAGCCTTGTGGTAACTTCTCACTTGGTGACGACACTTTACCACTTTGTGACGACGTTTCATCTTGTGGTTGTGTCGCAGTTTTGCCATCACTTGTTGACTCACTTCCACCACCTGTTAGTGTCTGTGACTCGCCTTTGTCACCCACTGTTTTTGCCCACTTCGTTAACTCTCCCACATATAATCGTCGCCTCCTGGGTGGCACACAAACACTACCAGTATCTTTACCACTAGATGTGGCGGATTCACCACTTGTGGTTGGTACACATTTCCAGCTGACTGGGGCGTCTTTTCCATATTTGGTTGGACAGGCCTTTGTGAGATTTTCGATGGTAAGTGCTTGTTCCACGATTTGGCAAACGTCTATTGGTGGTACCACTGGTGCCTCCTCCTCCGTCTTTTCCACCGCCTCTTCTTCATTGTGTTTTCCGTCGTGGCCGACGTCATCGTCATCATCGTCATCATCGTCATCGTCGTCGTCTTTCTCTGCAGGTTGTTGTGGTGTCCTTTCGTCTTCGGGGGTTTCGGATCTTGCGGGAGTTTCTTTTGCTTGTTTTTGTGTTTTCTCGCAATCTTCTTGAGTTTTTTTGCATGTTTGTGCTTTTTTTTCTTCGTGTTTTAGTAATTTATCAATTGTATTCTTCTTTTGACTGTCCGTACCAGGTGTTCCTTGATTTTCTTCCTTTTCATCCTCTTCCAACATTTTCTTAATGAGATCTATTTCTTTTGCATTCACAATATTTTCGGAATTTTCCTTAGAAAATTCTATTTGCAAAACACCTTCAAGAAGGTCATTAGGTTCCCATTCGCCCAAATCTGTTTGCTTTTTAAAATGTTTTTTTATATCCTCCCATTCGGTTTTTTTTTGTCCAACCCATTTTGCAAAACAGTCGCAATTACCCTTACATTGTTGGTTTCCACATGTTTTCTTATTTTTTAAACATTTCTTAAGTTCTTGTGTTTCCCAATATATGGAATCTTTTAACATATGTGCAACCCAAAACAAAAAAAAATGATTATATGGCTTTTGGTTTTGCGTATTTGCATCTGAAGACGTTTGTAATATACACGCTTCATTACTTGAATCCTTATAATAACATTTCCATAATTCATATAGAGAAGGATTTTTATTACTATTTCTTTCATCACAAAAGTCCTTTAATTTTTTGTTAATATCATCATTCCCATCACCACTAATCAGGACATTAATTACAGTAGGTTCTACATCACTATTAGGTGTATACAGAGTTTCACCTTCGCATTTACCTTGTTTATTAAGTTTCTGTACAAATTTGCCATCTTTGTTTAATTCCACTGCACACCATGGACACAATTGACAATATTTTGAAGATGAAAAAGCTTTTGTATTATCACTAAAATCAAGTTTATTTTCTGTATCGTCCTCTAGATTTTTACATTTTGTTTCTTTATTTAACGACTTTAAAAATTCATTGATTGTTTTATATTTTTTTCTGAATTTTTCATAGAAATTTTTATAATACATATCATTAACACTACTCGATATACTTTTACTTTGATTACTATTGTATATTTCGTTTTCACATTTTTTTTTT
>S_L7_16_Contig4180
AATATATATATACAAATATATATATAATACTTATATATATATATTTCAAAAAATACAATATTTACTTCTATATCACAATACTCCCATAACATAAGCAATACGCCACCACCACCGACAACACGAACCATGTATGCCACGATATAAACCACTTACCACGTATGACATCATGTTGTCGGTACAATGGGGGGAAGTAATGGCGGTGGCGGTAGTTCACAGGAGCAGGATGAAAGTGTCAAACATATGTTTGATAGGATAGGGCAACAAGTGTACGAAACAGTGAAAAATGGTGCTGAGGCTAAAACATATAAAGGTGAATTGGAAGGAAATTTGTCATTTGCAACTGCTAGTGGAGAAACAGGTGGCACCAATAAACCATGCGATTTTAAATATGATAAACTTATTAATGGTAGTGGTAGTGGTAGTGGTGGTGATGCTCGCGGTGATCCGTGCAGAAAAGATGGAACAGGAAACGATGTAGACCGTTTTTCGGTTAAACAACAAGCAGAATATGATAACAAAAAAATGAAATGTAGTAATGGTGGCGCCTGTGCGCCATATAGACGATTATCTCTATGTAACAAAAATATGGTAAAAATGGACACAAATAATGATAGTAAAGCTAAGCATGATTTGTTGGCGGATGTATGTCTTGCAGCCAAACATGAAGGAAACTCAATAAATACACATTATAAAAAATATCAAGCACAATATGCGTCTTCTGCTTCTCGTTCTCAAATATGTACTATGTTGGCACGAAGTTTTGCCGATATAGGTGATATCGTACGCGGTAAAGATCTATATAGTGGTAATAAAAAAAAAAAGCAAACAGAAAGAGAAAAATTAGAACAGAAATTGAAAGATATTTTCGCGAAAATACATAGTGACGTGACGAGAGGGAGGACGAAGGTGGCGAAGGAGCTACAAAAACGCTACGATGGTGACGGTGATAATTATTATAAATTACGAGAAGATTGGTGGTATGCGAATCGCGCCACAGTATGGAAAGCCATCACATGTAACGCTTGGGGTGATACATATTTTCATGCAACGTGCAGTGATAGTCATCGTAAAG
>NS_L1_80_Contig23765
AAAAAAAATGCCATACGCAAAGTGAGGGTGGTGGTAATGGAGTTTGCGGAACACCAGAAACAACGTGCGATACAGCTGCAGCATTTTTACATAAGTTAGGACCATGTAAAAATGATATTGATAGTGAAGAGGGTAATGAAAAGGATGAAATAAAATTTGATAAACCAGACGAAACATTTAGACCTGCAACAAATTGTGCTCCATGCTCTCAATTTACTGTTGATTGTAAAAATTGTAATGGTGGTGATACAAAAGAGGAGTGCAATGGTAAAAATAAAACGATTACTGCAAATGATATTCAAACAATGGAACAACCTACTGAAGATATAGTTATGCTTGTGAGTGATAACAATAGAAAAGATTTTACAAATGGTTTAAGCGATTGTGCAAATGCAGGTATCTTTAAAGGTTTTAGAGAAGATGAATGGAAATGTGGTAAGGTATGTGGTTTAGATGTATGTGGTCTGAAAAGCAATAATGGGAAAAAATATGATCAAATTATATTAATTAGAGCATTGATTGAACGTTGGGTAGAATATTTTTTAGAAGATTATAATGAAATTAAACATAAAATTTCTCATTGTATGAAAAAAAGTGATAGATCCAAATGTATAAGTGGATGTGAACAAAAATGTAAATGTGTAGAACAATGGATAGCGAAGAAAAAGATAGAATGGGAAAATATAAAAAACAATCACCTAAAAAAAAATGAAAATGGTGACGATGACATTAAAACCTTCGTTAAAAATATTTTGGAGTTCTTGCAATATCGAACTGAATTTAAAAACGCTATAAAACCTTGTAAAAGTTTAAATGATTTCGAGGATTCGTGTGGTCTTAATAGCGATAAACCCTCACAGAAAAAAGATGGTAAAGAGAACGATCTTGTTCTATGTTTGATTGATAGACTTGAAGATAAAATTAAAGAGTGCAAAAGGAACCACGCCCAAAATGGTGGCCAATCCTGTACCCAAACCACATCAGAAAACCCTTCCCTTGATGATGAGGAGGATGAATACCCAGACCCAAACCAAAACACAGTGACACCCCCACAAATTTGTGACGAAGTGTTAAAAGAGGGAAAAAAAAAAGAGGAAGACAAAGACGGTTGT
>NS_L1_80_Contig23764
TATCTTCGCTGGTTCGAGGAATGGGCCGAAGACTTTTGTAGGAAAAAAAAACACAAATTGAACGATGCGATACAAAAATGTCGTGGACAAGATGGAAGCGGTAATGAACGTTATTGCGATCTTAATGGATATGATTGTAAAGGAACTTTTAGTGCAAAAAAAAAATATAGGTGGGATCACAAATGTACTGGCTGTTTCCTTTCTTGCTCTCATTTTAGAACATGGATAGATAACCAAAAAGAACAATTTCTAAAACAAAAAAAACAATGTGAAAACGAAATATCAGGTAAACCTAGGCGAAGACGGGATGCACGTAGTAGTAGTAGTAGTAGTTATGATAATGGGTATGAAAAAAAATTTTATGAAAAACTTAAAGGTGAAGGTGTGGATGTTGGTAAATTTTTAAATTTATTAAGTAAAGAAACAGCATGCGAAAAACAACCTCAAGTTGGTGAAAAAATAAGCTCTATCAATTTTACTAATGCAAATACTGATGACATATTTTCTCCAACAGAATATTGCCAAGCATGTCCTCTATGTGGGGTCGAAAAGGAAAGTAATGGTGGTGGTGGTAATACCAAATGGAAAAGGAAAGAGGATATGGATAAATGTCCGCCTATAAAACTCTATAGGCCTAACAAGGACGCAAAAGGTACTACTATTAATTTCCTGTATAGTGGTGATGAAGCAACGGAAATTGAAAAAAAATTAAAGAAATTTTGCACTAAAACACAAAGTGCTACTGGTAGTGGTAACGGTGTTGTTGCTAGTGTTGCTAGTGGTGATAAAAATGGTGGTAGTGATAGTCAGGAACTGTATCAATATTGGAAATGTTATGAAATTGACGAGCTGACGAAAGATAAGGAGGGTGAGGATGACGAGGTCTATAACTACGAGGTAGAACATGGAGGCGGATTATGTATATTGCCAAACCCCAAAAAGAAGGAAAAAGAAAGTGATGCCAATTCTGAAAAGGAGCCTGATAAAATCCAAAAGACATTCAATCCTTTTTTTTACTATTGGGTAGTACATATGTTAAAAGATTCCATACATTGGAGAACAAAAAAACTTGATAAGTGTATAAATAACA
>NS_L8_65_Contig1698
AAAATTGTGAATGCGTAGAAAAATGGATAAAAGAAAAAAGGGAAGAATGGAAAAAAATAAAAGATCGTTACGTACAACAATATGAAAGTAAAGATGAAGATGTTTCTTCTAAACTTAAAAAATTTTTGAAACAGGAACTGTTTACTAATTATGTTAAAAATGCCTTGGACAAGGATGAAACGTTAGATAGTATGAAAGAATCTACTGAATGCATTGATCCTAATAAACCCAAAGGAAAACCATGTAACAATAACGATGTCATAAATATTTTACTTAATAGACTTGAAAAACAAATCGATAATTGCAAAAAGAAGCACGAAGAAAAGGGAGAAAAACCTTGTGTTGATATACCTAAACTTCTAAATGATGAAGATGAGGACGAAGATGAAGACGATCCTGCCACACAAAAAAATCCTTGCGTTACAGGTGGAAACCAGAAAGTTGGTAACGTCAAGAGCGTGACAGAAGTGGCAGAAAGGATGCAACGGGCAGTACAAACACAATTGGATGGTGATAAGGCTGAAAGTGTCTTGAAAGGTGATATATCCTTAGCGAAATTTAATAATGGCGCTAATCCAAATAAGTTAGATGGAGGCAAAATATGTGAAATTAATACCACTCATTCCAATGATAGTCGTCGTAATCGTCCAGGTTATAAAGGACCATGTACAGGTAAAGATGGAGATCACGAAGGTGTGCGCATGAAAATAGGAACAGAATGGAAAACTGGGAGCAACATACAAATGTCAGCCGAACATATCTACATGCCACCCCGACGTCAACATATGTGTACGTCGAATTTAGAAAATTTAAATGTTTCTTGGGTCACTGAAGATGGTAAGGCTAGCCACTCATTATTGGGAGATGTTCAGCTCGCAGCAAAAACTGATGCAGCTGAGATAATAAAACGCTATAAAGATCAAAATGGACTAAGTGGAAAACGTGAATCAATAGAACCAGAACACAAGGAGGCTATGTGTCGTGCTATACGTTACAGTTTTGCAGATATTGGTGATATAATACGAGGTAAAGATCTCTGGGAGAGAAACCCTGACATGGTAAAGCTGCAAGGACATTTGGAAAAAATATTTAGTCATATACACAAGTCACTCAAAAAGACACTCAATGGCAAAGGAAATGATAAATATAATGGTGATGACCAAAAT
>NS_L6_18_Contig11215
GTAAATTTTATAAAGAACTACAAAATAATGGATATGGTGACGTTAATAATTTTTTGGAAAAATTAAGTAATGAAGAAATATGCACAAAAGTTAATGACAAAGAAGGAGGAACAATTAATTTTAAAGAAGTTAATAGTACTAGTGGTGGTACTAGTGGTGATAGTGGTACTAATGATAAAGGAAAAGGAACATTTTATCGTTCAGATTATTGCCAACCCTGTCCCGACTGTGGGGTCGAACGTGAAAGTGATAAGGGATGGAAAAAGAAAAGTGACAATAAATGCCGTATAAAACTTTATAGGCCTATAAAGGGCAAAAATGGTACTCCTATTGAAATCCTTAAGAGTGGTGAAGGACATGAAGATATTGCAGAAAAATTAAAGGCGTTTTGTGATAAAAAAGTTAATAGTGGTAGTGCTAGTGGTGGTGGCGCTGGTGGTAGTGCTAGTAATAGTGATAGTCAGAAACTGTATGAAGAATGGAAATGTTATCAACCGGGAGAGCTGACGTATGAGGGTCAGGAGGGTGTGGTTGACCCACAGTATGACAACGGTGTACAAAATGGAGGCGGATTATGTATATTGCAAAACAAAAATAAAAGCAAAGGAAGTGAAGCCAATTCTCAAGACGAACCTGCTGAATTCCAAAAGACATTCAATCCTTTTTTTTACTATTGGGTTGCACATATGTTAAAAGATTCCATACGTTGGAAAAAAAAACTTGATAAGTGTATAAATAACACTAATAAATCAAAAGCATGTAAAAACAATGAGAAAT
>NS_L6_18_Contig11219
CACCACTTGTTTATAGTCGGGATCGGTACCATCAAAAGCCATAAGACGAGAATCATTTTTTGCATGTAGGTATGATAGTGCGTATTGCATTTGCATTGTGTTCCATTGTCGTTTCCATGTATCTATTTTCGTTTTATATTGAGCACAAGCTTGTGTACACTTTCTACAAACTGTAGTGTCGTTATAACAATTTTTGTCATTACCCTTACCCATACAACCCCCACACTGTGTGAACAAATTCTCATACTCCTGTGATTGCATTTTGCAATACCATTCTGCCCATTCAGTCATCCATCTTAATCTTTGAGGGATGTAATCATCAAGTGGTGGATCTTTATCACACTTGATACCATTTTGTGGACATTTCATGGCTTCCCATACTTTGGCTCGATTTGCTTCCCACCAATCTTTACGTAAATCTAAATATTTGTCTTTATCTTTATATTTGCCGTTGTTATGACCAATTGTTTCGTAAATATTTTTAAATATGGATATAAAATGTTTTTCCATTTCTTCTGAGCCACCGTCTTTATCCCACATATCTCTTCCTCTAATAATGTCTCCAATATCAGCAAAACTATATTTCATAGCTCTACATACAGTTTTC
>NS_L8_54_Contig10339
GATGGTAGAAGACATGAGGGCGGGTATGACAAGGGGGTCTTCCGCACGACGTGGGGTTCGGGGTCGAGGTTTTGGTTTGTCCACTTTTTTGTCTTCTTTTGTTGGTTCTGGTACTTTTGGTCGTGCTTCCGGTGCTGGGGGTGGAGGGAGTTCTTCTTCTTCATCTCCTTTATCTTTTTCCTCCTCTTTTTCTTCTTCTTCTTCTTTAACGTCGGGTTGACCAGGGGATGCTGCTTCACACTTTTCTTCTTCTACCACTGTTTCTGGTTCTTCCACTTTCGGACAAAATTTTGGTGGATCCCCTTGGTTTTCTTCTTCTTCTTCAAAGGGTTCATCGTCATCGTCTTTAACGGGGGTGGATTGTTTTTCACACTTTGCTTGGGTATCGTCACTAGCTTGGTTATCGCCACTAGGTTGGGATGTACACTCACTAATTTTCTTTTCAAGATATTTATGTATGCATTCTACGATATCCTTTTTGTCAGCATCTTTACTCTTTTTT
>NS_L8_54_Contig8245
AAGAAACGCAACCACAACAACCCACTGGAGAAGGTCCCGGCCGCTCACTAGACGGCCCACATTCCCCTGCCAACCCCACTGAGGGCGCCGACGGTGGTGAGGAACACCTCGAAGAAGAAGACGAAGACGAAGATGACGACGCCGACAGCCATCACGATGACGACGGCGTCCCCGAGGAAAACGTCGAGGAGCCGGAGGCGAAGGACAACACGGAGGAATCACCACCAACAGACGATGTAAATGTGTGCGACACAGTGAAAAACGCACTCGAGGACACGGAAAGTCTCAATGCCGCCTGCAACCAAAAATATGGTTACCCACAACGGCATTGGGGGTGGAAATGTGTACCAACCACTAGTGGTGGTAGTGGTGAACCCACTAAATCTAGTGATAGTGGTAGTATTTGTATCCCACCACGAAGACGACGATTATATGTGGGAAAACTACAGGAGTGGGCAGACAAGGTGGAGACACAGGAGAGTGGTGATAAAGCCACGCAGGATCTACGTGATGCATTTATTCAATCTGCTGCAATAGAAACTTTTTTTTTATGGGATAGATATAAAAAGGAGAAAGAAAAAGAAAAAGAGGATATAGAAAAACAACAACAGAAAAATGGACTAGTTGCAGTTACATTATCCGAACCAGATGAACTCGATAAAAAATTAAAAGAAGGAAATATCCCCGAAGAGTTTTTGCGTCAAATGTTTTATACCCTAGCAGACTACAGAGATATAGTAGTACGTGGTGTTGCTGACGACAAAAACGGTGGCAACAACATAATACTTAATGCGAGTGGTACTCAGGAGGAGAAGGAGAAAATGGAGGCAATACAAAAGAAAATAAAAGAAATTTTAAATGGTAACAACAACAAAACTAGTGGTGTTCCCCCCAATAGTGTCACAACCCCTCAAACCTGGTGGGAAACAAACGGTGAACATATATGGCATGGAATGGTATGTGCACTAACATATAAAGATAGTGGCGACAAAGGCACAGACAGCAAACCACCAACACAGGATGAAGAAGTGAGAAAGGCATTTTTTGGTGACAAAACAGCCGGCAAACCTGGCACAGCCGCAACCCCAACCGGCACCCAAAACGGAAACCCTGTCCCAACTGGCCTCCCAACTGGCACACCCGGCAAACCTGACAACCCTGACAACAAGGGCACATACGAAAAAACCTACAAATACGATAAAGTGGAACTTAAAGAAGATACTGTTAGTGGCCCCAAAGGCAACGACGACCCCAACTCCCAACCCCTCACGTTAAAAAATTTTGTGGTAAGACCACCCTATTTCCGATACCTTGAAGAATGGGGTGAAACATTTTGTAAAGAGAGGAAAAAGAGGTTGAAAGACATAAAATATGAGTGTAAAGTAGAAGAAAATGGTGGTGATCGTCGTGGTGGTAAAAAATGTAGTGGTTACGGGGAGGATTGTAAAACTATTTTTAGTAAGAAATATGATACTATTACGTCTTTAGAATGTCCTGATTGTGGCAATTCTTGTAGAAAATATAAAAAATGGATAGAAAGAAAAAAAGACGAATTTACTAAACAAAAAAATGCATATGGTGGACAAAAAGACAAATGCGTAAATGGAAGTAATAAGGGTGGTGGTAATGGATTTTGTGGAACAATAAAAACGACGTACACTGACGCTACAGAATTTTTAAAAACGTTAGGACCATGTTCTAAAAATGAGAATGACAATGGAAACGGTACAATAGATTTTGATGTAAACGGTGAAACATTTCAACATGCAAAAGATTGTAAACCATGTTCTCAATTTAAAATAAATTGTAATGGAAATGATCATTGCGATAATTCTAAAGGAGGCGGGTGCAATGTTAAAAATAGTATTACTACAGATGATATTCAAAATAAGACAAATGGTAATGGAAACATAGATATTCTTGTCAGTGATAACAATCCAAATACATTTGAAGGTGGTTTAGAGAATGCTTGTAAAGGTAAAGGTATCTTTGAAGGTATTAGAAAAGATGTATGGACATGTGGTAACGTATGTGGTTATGTTGTATGTAAACCGGAAAAAGGCAATGGGATAGCAGCCCGTGGGCAACAAGATAATGATAAACACATTATAACAATTAGAGCTTTGGTTGCACATTGGGTACATAATTTTTTAGAAGATTATAATAAAATTAGAAAAAAATTAAATCCATGTAGGAATAATGGTGAGGTATCCAAATGTATAAAAGATTGTCCAAATAAATGTAATTGTGCTACAGAATGGATAAAGCTGAAAACGAAAGAATGGGAAGAAATAAAAAAACATTACCTGAAACAATATAAAAATGGCTATGGAGAAAATTACAATGTGAAAACTATTTTGGAGAAATTTGAACATCGACCTGAATTTCAAAACGCTATAAAACCTTGTGATTTTGATAACTTCAAGACTTCGTGTGGTCTTTATGGCGCTGAGAAGTCAAACACAAAGGATAGTAAAGATAACGATCTTGTTCTATGTATGCTTACAAAGCTTAAAGATAAAATCGATAAATGTAAAGCCCAACATACTGGCGAAAAACAAGCAAATTGTGAAAACTCCCCATCCACAACACCTAACGATGAGGAAGAAGAGTATGAAAATGAAGACGAAAATGAAAAAAAAGTGGCGCAACAGGCGCCAACATTTTGTGATATAAAGGATGAAAAACAAAAGGAAGAAGAAGGCACTTGTGAAGAAGCAGTCACTCCTCCTAAAGAAAAAGAAGACGAACAAGAACACGAACAAAAAGGGAATGACATCCCCCCAGCGGAACCTCCAGCACCAGCATCTCCAACACCAACAAAACCACAACGACCACGTAGGCCACAACCAACCTCCGAACTCTTGGATGACCCCCTCCTGAAAACCGCCCTCATGTCTTCTACCATCATGTGGAGTATTGGCATCGGTTTTGCTGCGTTCA
>NS_L6_21_43659
AATCTTTTAACATATGTGCAACCCAATAGTAAAAAAAAGGATTGAATGTCTTTTGGATTTCCTTAGGTTCATTTGAAGAATTATTTCCCCTTTTATGTTTTTTGTTTTCCAATATACATAATCCGCCTGCGCCTTCTACCTCCTTGTCATATTCCAGGTAATCCTCACTGTGTTTTACTATATCATCCTCTTTATAACATTTCCATGGTTCACACAAAGAAGAATCACTATTATTAGTACCACCACAATCACCACTACCACTAGAACTAGCCTTAACACTATTACCGTTTGGTGTTTCGCAAAACGTGTCAATTTTTTTTCTTATATCTTCGCCTTTATCACCGAAGGAAAGGACGTTGATATCAGTAGATTCGGCCTTAGATGAAATAGTATAAATGTTTCCACTCTTGCATCTACCATCTTTTTTCTGTTTCCATTTATCACCTTTACGTTCGACCCCGCATGGAGGACATGGTTGGCAATATTCCGTATGAGAAAATGTTTTTTCAGTACTTTCAGTGAAATCAGCAGCATCTGCTGTTTCCCCACTTGCCTCAGGTGGTTTTTTGCATATTCCTTCATTATTTAATTTTTTTAAAAAATCTTCAACATTTTTATAGCCGCCTTTAAGTTCGTCATAAAATTTACTTTCATAACCATCATAAACCTTAGTAGTTGCATCCCGTCTTTGCCTACCACTACCAACTCCTCCGTTTGTATATTTTTCCATTTCTTCAGTATATTTGTTTTTTTGTTTTTCAAATTCTTCTTTTTTCTTATCTATCCAATCAACGTAAGGATTACATGCATACAAGCAGTTAATGCAACCTTTATCTATAACAAAGTAACCTTTTTTATATATAGTTCGTGTGCAATCGTAGCCATTACGGCTACAATATCGTTTTTCACCCCCGTATTCGCCACGACAATTTGTTATAGCATTTTCTAATTTATGTTTTCTTTTTGTACAAAAGTCTTCGGCCCATTCCTCGAACCAGCGAAGATACTGCGGCACATAGTCAAAATATGTGGGGACCTGGTCGTTGCCACACCGGCATTTGTCATTAGCCTGAGTTGCACTGTTTTCATTACTACCACATGTTTGTCGAAAATATTTAGCTTTTGATAGCCTGTTGTCGTCGTCACATGTTAATGATTTCCATACTGTTTCTCGATTCGCCGTCCACCAATCTTCTCGTAATTGAAAAAAATTTTTGTCTTCATCTTTTTTGTAGCGTTTTTGTAGCTCCTCCTCCACATTCTTCCTGTCCTTCTTCAATTCTTCATATATATCCCCGAAAATTTTTTTCAAACTATCATCTAATTTTTTTCTTTCTGTTTCTTTTCCATTTAGCTTTTTTTTTTTATTACCACTATATAGATCTCTTCCTCTTACAATATCGCCTATATCTGCAAAACTTCGTGCCAATACAGTACACATTTCAGAAGGAGAATAAGTAGAAGCATATTGTATTTGATATTTTGGATAATCTCGTGTTATTGATTGTCCTTCATGTTTGGCTGCAAGACACACATCTAATAATAAATTATGTTTAGCATTACTACTATAATTATTGATTTTTTGAAAATTTTTGTTACATAGAGATAATCGTCTATACGGCGCGCAAGCTCCTTCACTATTACTACATCCTATTTTTTTCTCATCATATTCATCGACACGTTCTTTAGAAAAACGATGTTCTTTTCGTGTTCCATCCTTTCCGCACGGCTGACCGCGAGCAGCAAGAAGTTCAACACCTTTATCTTTTATAAGCCCGCACGGTTCTGAGAATCCAGTTCTTTCCCCACCCAAAAGTGTTGCAAATGATACACATGCTTTCAATTCCTTAATATATTTTTCAGCACCACCATTTTTCACTTTTTCGTGCACTATTTTCCCTATCCTATCTAATACATCTTTGGCACTTGTTTTATCAATATCATCCTCACCACCACCCTGACCACCACCAACTTTGGGCCCCATTTTTGCTAACTCCACCACTACATGATGTCATACATACATACGTGGTTTATATCGTGGCATACATGGTTTGGTAGGTGGTTGTGGTGGTGGCGTATTG
>NS_L1_84_Contig3663
GGTAATGGTTGTACTAAATGTTTATTTGCATGTAATCGATATATCGATTGGATAAATAAGAAAAAAGACGAGTTCCTAAAACAAAAAAATAAATATGATAAAGTAATAAAAGAAACATATTCACAAGAAACAGGTTTATCTGATAATATAATCAATATATATGATAACAAATTCTATAAGGAACTACGAAATCAATATGGAAGCGTTGATGAATTTTTAAATCTATTAAATAAAGAAAAAGAATGTCTTGATCAACCAAACGTGGAAGGAAAAATACAACATATTAATTTTAGTAATGCTAATGATACATTTTATCGTTCGAAATATTGCGAATCTTGTCCTGAGTGTGGGGTTATATATAAAGACGGTCAATTTATAGAACGTGAGGAAGATGGCAGATGTAAAAGACAAGAACGAAATAGTAGAATGACTCCTAGTATCACAGAAATTGAATTCCTTTTTAATGATGAACATGGTAAAGATATTTTAGAAAAACTAAAACCATTTTGTGGTGACAAAGGTAGTAAGAAGTATG
>NS_L1_73_Contig2688
CTCGGTGGAGGTGGAGGTGGTTGTGGTGGTAATACACGTGGGGGAGGTAATGCTTCGGTTTTGCACGTACACCGTTTTTCATGGTCATTTGGGTAATTACGTAAAGCATAATCCTCTTTCCTACCACCATTCTTATTTTCGTCGAAATTATTTTGTTTACTGTTATGACAATCCTGAATATATCCTTTTGCATTTATATATTTCCCGGCAGTATCATATGTGTTACCATTTTGGTCACTAAGGTTTTTTAAATATTCTAGAAGTTTTTTCTCTTTTTCGTCAACTGTACCATTAAAACCTTTTGTTATGGCTTTTGTGTATAATTGTTGATATTTATTTGATTGTATAGTCCACTGACCTTTCCACTGTGTAATAATTTCTTGATATTTTCTACATTGATCTTTACACGTTTCACATTCTTTCTCACATGTTCCCTCATTACAACCAGTACACTTCTCCTTCAAATCGTTATATTTCTGCGACTGCTTTTTGCAAAAGTGTTCGCTCCATTCTATCATCCACCTTAAAAACTGGGGTCGTTGTGCGAAGGTGGGGAGTGTAGCACCATTGGGTTCACTAAATTTGACGGTGGGGTAGGTGTTGTTGTTTTTGGCGTCGATTAGGTTTGTGTACATTTTGTTTAAACGTTTTTTCGTTGGTATTATAACTTAAAGCACATAACATTCCTTTCCAAACGTCATTTTTAATTTCATCCCACCATTGTTTACGTTCTTCAGCTTTAGTTTGCCCGTTTTTTTGGAAAACATCATCTATATTTTTTTCTACTTTGCCTACACCACGAGTTACATCTCCTTTTTTAGATATATCAGTACCCACACATAAATCTCTATAATCGCCAAATGTATAGAACATTCGACGTTTAAACTCTTCAGGAATTTGTCCACTTTCTAATTGAGTTTGCGCTTCTTCGTCGAGTTTTGTTGTTGTGCCAGTTTTTTGTTCTTTTTTTTTATCATCTTTATATTTTTTCCATAACAAGAATGTTTCTACTCCTGCAGACTGTATGAACGCTTTTCTTAAATCGTCTTTTGTTTTTTTTTCATCAATATCGTTT
>NS_L1_84_Contig9283
TGACAATCCAAATGGAAATAAATTTGATGGTTTGCAGGCTTGTGGAAGTGCAAATATTTTTAAAGGTTTTAGAAACATTGAATGGACATGTGGTAACGTATGTGGTTATAATGTATGTAAACCGAAAAATGTTAATGGGCAAAACGGTGATGGGAATCAAATAATAATAATTAGAGCATTGTTTAAAGTTTGGTTAGAATATTTTCTACAGGATTATAATAAAATTAGAACAAAATTAAAGCCGTGTATGAATAAGGTTGAACAATCCACATGTATAAATGATTATGACGAAAAACATAAATGTGTAGAACAATGGATAGAGAAGAAAAGAGCAGAATGGGAAAAAATAAAAAAACATTACGAAACACAAAATGAAAAGGGTGACACAGACCTTAAAACGTTGGTTTCAAATTTTTTGGGTGCCTTGCAACCCCAAACTGATGTTAACAAAGCTATAAAACCTTGTGGTGGTTTAAAAGCGTTCGAGAGTTTTTGTGGTCTTAATGGCGATGAGAAGTCAAAAACAAAAGATGGTAAAGATGATACACCAAAAGACATCGTAGAATGTTTGCTTAAAAAACTTAAAGATAAAATTGAGGAGTGCGAAAAGAAACACGACGAAAATAGTGGCCAATCCTGTACCCAAACCACATCAAAAACCCCTTCCCTTGATGATGAGGAGGATG
>S_L3_13_Contig6003
AATATTAATTAAAATATAGCATAAAAAAATATACATATCATGTCAAACCTTTGGTATAGAAAAAAATATTCCATTTATTACATTTGTTGTAGGTGAGAAATATATGAATTTTACAGGAATATAAGGGTTAATAATATATAATAATCATGTTTATTACCATGAAAAAATAATATTGCTTAAACAATGTAATAATAATATATTTAAAATATATTTAGTGCATATATATTGATTATAATAATTGAAATGTCTTAATATAGATTATTAAAATATTTTATAATCAAAATGGGTCAAGTACCATCGTCTTCGGCACCAGAAGATGTTAAAAATGAAAGCAGCAACAGTGCTAGAAATGTTTTTGAATACATTGCAGAAATAATAAACAAGGAGGTAAAAAAAAATGCTGAAAAACATCATAACTTTTTGCAAGGAAATTTTAGGAAAGCACAATTTTATCAGCGCTTATTAAGGGCAGCGGAATATGTTTGGACACCTCCTAGTAATCCTTGCTATTTTAATTTTAAGTTTCATACTAATGCTCCAAATGATCGTTCAGAGGATAGACATCCTTGTTATTTGAGAGATATAAATCGTTTTTCAGATAGAGGAGATGCAATATGTACTAATAATAAAATCAATTGTAATAATGATGATTGCGGAGCCTGTGCTCCATATAGAAGAATACAGTTATGCGATTATAATTTAGAACATATAAATAAAGGAAATGTATTAACCACTCATGATTTATTGGGAAATGTGT
>S_L3_13_Contig6005
AATGTTATGTGCTTTAAGTTATAATACGAATGAAAAACAGTTTAAAGATGAAGTGCGCGAGAAACTTATGAACCCCGAAAACAACAACACCTACTCCCTCGTCAAATTTAGTGGTGGCAACAATTCCCCCACGTTGGAACACTTCGCACAACGACCCCAATTTTTACGTTGGATGACGGAGTGGGGGGATGAGTTTTGCACAGAACGTCAGAAAAAGGAGGATAAGGTAGCAACGGATTGTAACAGGAATTATGAGGTATGTAATAAAACAAACACTAAGAGTAATGATAGATGTGCTAACGCATGTAATGCATATAAAAAATACATTAAAGAAAAAAAAATCCAATATGATAAACAAAACGAAAAATTTAAGGCTGAACAAAAATCCGATAAACCAGGATATGACGGTTATTATGACAAAGAGGCTTCTGAATATTTGCAAAAAGAATGTTTAAACTCATCATGTAATTGTATGAAGAAAGTTACAGAAATTTCCAATTACTGGACGAACCCTCATAAAACCTACAAGGATGAAAACCTGCAAAAAAAGTGTAGCTGCCCCCCACCACCCTGTGAAATCGTGGATGACATCCTCGGTGACAAAAGTTCGATGGGGTATCGTGAGGGGTGTAGAAAAAAATATATGACGCGAGGTACAGGGTGGTTATGTAATGACAAAGAGGGTGAGAAGGGTAAGGAGGACGGTTTATGTATACCACCAAGGAGACAAAGATTATATGTAAAAGATTTACAAGATTTGACTGAGGAA
>NS_L8_65_Contig3229
ATAACATACATACATACCCCTACCAAACACCTACCATTCCACTCCCCACACGAACCATGCAAACCCACAAAATATATGTATGACATGACATAATGTAGTGCACCAATAACGAAAATGGCGCCCACAAGTAGGAGTGGGGGTGCAGGTAGTGGTAAGGATAAGTATGATGATGCCAAATATATGTTTGATAGTATAGGGAAAATAGTGCACAAAAAAGTGCATAGTGAAGCTCAAACATATAAACAGGCGTTGACAGGACAGTTGTCATTTGAAACACTTTCTGGTGGGGAATCAGCACACACCACAAATCCATGCAACCTTGAAAGTGAATATACTAAACTTATTAATGGTAGTGGTGGTGGTGGTGCTGCTAATGGTAACAGGCATCCGTGCAAAGGGTTAAGTGAAAAATATGTAGAACGTTTTTCCAATACACTTGGTGGCCAATGCACTGATAGTAAGATGCGTAGTGATGGTATAGGAGCATGTGCACCATACCGACGTCTACATTTATGTCATCATAATTTGGAATCTATAGAAACAACGTCGACGAAGACGAATAAGTTGTTGTTAGAAGTGTGTATGGCAGCAAAAGAGGAAGGGGCGTCACTACAAGGTTATTATGCACAACATCAAGGAACTAATCCTGATACTAAATCTCAATTATGTACTGTATTAGCACGAAGTTTTGCAGATATAGGTGATATTGTAAGAGGAAGAGATCTATTTCGTGGTAATGATGAAGAAAAAAAAAAAAGAGATAAATTAGACGAGAAGTTGAAAGAAATTTTCGGGAATATATATGAAGAATTGAAGAAGGAGAGGAAGAATGGGGAGGAGGAGCTAAAAAGACGCTACAAAGATGGAAAAGATCCAGATTATTTTCAATTAAGGGAAGATTGGTGGACTGCAAATCGGCACACCGTGTGGGAAGCTATCACATGTAACGCTTGGGGTTATAGATATTTTCATGCAACGTGTGATAGTGGTGATAATCGAGGTGGAGCCCAAGCTAATAACAAATGCCGATGTCCCAATGGTGATGTCCCCACATATTTCGATTATGTGCCACAGTTTCTTCGGTGGTTCGAGGAATGGGCGGAAGACTTTTGTAGATTAAGGAAACATAAATTAAAAGATGCTAAAAGCAAATGTCGTGAAAAATATAAAAGTGGTAAGAAACTATATTGTGATCTTAATAGGCATGATTGTGAAAAAACAGCTAGTGGAAAACATGATTTTTTTGTAGAGGATGATTGTAAATATTGTCACTTTTCGTGCTCTCATTTTGTAAAATGGATAGATAACCAAAAAGTAGAATTTCTAAAACAAAAAAAAAAATGCAGAAATGAAATACCAAGTTCTAAGAGGCAAAAACGGAGTATACGTAGTGGTAGTGATGGCAATAAGTATGATGGATATGAAAGTAAATTTTATAAAATACTTAAAGGCGGCAATGGAACCGTTAATAAATTTTTACAATTATTAAATAATGAAACAACATGCACAAAAAATGGTGACATAGAAGAAGGAGGGAAAATTGATTTCATAACCGTTAAAAGTAGTAGTGCTAGTGGTGATGGTAATAATAAAACATTTTCTCATACAACATATTGTCAAGCATGTCCATGGTGCGGGGCGGAACCAAAAAGTGGTGGTGGATGGACACCTAAAGATGAAACCTGCGGAATAGGTAAGGACTATACGAATTATGAAAAAACCGAGATACCAATACTTACCGGTGATAAAACAAAAGGTAATATGGTACAAAAATATAATAAATTTTGTAAAAATAATGGTAAAAACGGTGCAAATGGTGGTGGTAGTGGTGCTGGTGGTGGTGGTGCTAGTGGTGTTGCTGCAAATAGTACTACACCTGGTACTGCAAATGGTGGTGGACAAATTAAAAAATGGGAATGTTATTATGATAAAAGTAAGGAAAGTGGACAAAATAATAATTGTGTAGAAGGAACATGGCAAAATTTTAGAGGTAAACAAACCGTTAAGTCCTATAATGTTTTTTTTTGGGATTGGGTATATCATATGTTACACGATTCTTTAGATTGGAGAAAGGAACTTGACAATTGCCTAAAAAATGAGAACAAACAATGTATAATCAAATGTAATAGAGAATGTGATTGTTTTGCAAAATGGGTTGAACACAAACAACAAGAATGGAAGGCAATAAAAGACCATTTTAACAAGCAAGAAGATATTCGCCAAGTAGCATTTCTTGGATTATTAATGAGTTCTCCTGATTATGTTCTTAAAACAGTTTTGAAGGACGGTAATCTGTTGCAAAATATTAAAGATGTTCATGGAGATACAGATGACATAGAACACATTAAGCAACTGTTGGAAGAAGACAAAAATCAACAAGAAGCAACAGGTGGTGGTAGTGGTGACGAAAATAAGAATACTTCAATTGATAAATTTCTCCAAGATGAATTAGACGAAGCCAACAAATGCAAAAAAACTCAAGATGAATGCGAGAAAACACAAAAACAAGCAAAACCAAGTCCCGACCGCTCCGGAACCGCCACTTCCCCCAACTTCCAACCTGCTAGTGAAGATGAAGACGACGAAAACACCTCTGACGAAGAAGAGGAAGAGGAGCCGGAGACGGATCCGCCGGCAAAGGACACCAAGGTGGAAAACCAGGTGGAGGACGGGAAGGAACCAAAAGAACCGGGAACAAAAGTGGAAGTAAAGGTGTGCGAAACGGTGGAAGAAGCACTTAATAACAAGGAAAATCTGAATGCCGCATGCAACCTCAAGTATGCCAAAAACAACTCACGTTTAGGTTGGAAGTGCATACCAAGTGGTGACAATACTACCACAAGTGGTGGCAACGGTGAACACACACGTAGTATTGGTGGTGCCGATAGTCAAACACCTAGTAAGAAAACCACCCCACCTAGTGATAGTGGTAGTATTTGTATCCCACCCAGGAGACGACGACTATATGTGGGGAAATTGGAACAGTGGGCGAGTGGTAACACAGTAGTTAGTGATTCATCACAAGGCAAGGGCGACGACCCACAAAAGGCACTACTCAAAGCATTTGTTGAGTCTGCAGCGGTAGAAACCTTCTTCCTATGGGATAGATATAAGAAAATAAAAGACAAAGAGAAAAAAGAAAAACAGGCAGCAGAAACTGATCTAGTTGTACGTAAAACAAGCGACGACCCAGAACAAAAACAATTAAATGAGGGAAATATTCCTGATGAGTTTTTGCGGCAGATGTTCTACACATTTGGTGATTTTACAGATATATTTTTCGGGAAGGATGTAAGTAAGGATATGACTCAACTAAATCAGATAATAACTAATATTTTCCCGAAAGATGGTAGCAAACCTGATGGCCAAACACCACAAGAATGGTGGAAAAAAAATGCAGAAGATATATGGCATGGAATGATATGTGCTTTAACATATAAAGACAAGACAAGTGGTAGTGGCGGCGAAAAAAAAATAGAAAAGGATGAACAAGTGTACAACAAATTTTTCGGAGAAAACAACACCGGCAAACCTGTCACAACCGGAACCCCAACCGCCACATACGAAAGCAAATACAACTACAAAATTGTCACAATTAGTAGTGTTGGTCCTAATGGTGATAGTACCTCTTTATTAAATTTTGCAAAAAGACCCCCGTTCTTTCGTTGGTTAGAAGAATGGGGAGAAGAGTTTTGCCGTAAACGAACACATAAGTTATATATAATTGAAAAAGATTGCTACAAAAATGGTGAACGTTGTAGTGGTGATGGTTTGAACTGTATCGAAACAGTTCCAGATAAGAAAGATATTTTTAACCCTTTCCATTGTCCCCGTTGTTCCACGCCATGTGGATTTTATAAAAGGTGGATAAGAAGGAAAAAAGACGAATTTGAGAAACTAAAAGGAAGATACACAAATGAAATTAGCAATGTTGATAATAATAATGGTGATAATGGATTTTCTGAAATATTAACAAAGTGCACTGACGCTGCAAGCTTTTTACAATCATTAAAAGTATCATGTAAAAATGATAGTGGAAAGGATGACATTAAAACAGAATTTAGTAATCCAGAAATAACATTTAGACCTGCAACAAATTGTGATCCATGTTCTCAATTTAGAGTTAAATGTGAAAATGGTAAATGCAGTAATGGTGATGGTACGGAAAACAAGTGCAAAGGTACAACTGAAACGGTTATTACTGCAGATGCTATTGGAAAAATGGACAATTCTACTGTAATAGATATGCTTGTGAGTGATAACAGTACAATGGGATTTAAAGGTGGTTTAGAGCCTTGTCAACATACAGGTATATTTAAAGGTATTAAAGAAAATAAATGGAAATGTGGTAAGGTATGCGGTGTAGATATATGCACTCTGGAAAAAAACAATAATGGGAAAGAAAGCGATAAAAAATATAATGAACATATCATAGTCAAAGAATTGGTTAAACGATGGTTAGAAAACTTTTTTGAAGATTATAATAGAATTAATGCCAAAATTTCAGGTTGTACGAAAAATGGTGAGGTATCCAAATGTATAAAAGGTTGTGCAGAAGAATGGTTAAAGAAGAAAAAGGAAGAATGGGAAAAAATAAAAGATACTTACCTTGACAAATATACAAAAGTAAATCGTGATGGTAATAATTTAAAGACTTTTTTGGAGGATGGACCATTTAGGAATGAGGTTGATAAAGCTATAAAACCTTGTGGTGGTTTAACTGCGTTCGAGGATTCGTGTGGTCTTAATGACGCTGAGAAGTCAAAAACAAAAGATGGTGACAAAAGAGATCTTGTTCTATGTATGATTAAAAAGCTTGGAGAAAAAGCAAACAAGTGTAAATCCCAAGCTAGTGGTAGTGACTGTAACACAGCCCCCACATCAGACACCCCCCCTGATGATGACGAACCCCTTGAAGAAGAAAATACAGAGGAGGCGAAGAACATGATGCCGAAAATTTGTGAAGATGTGGTACAAAAACCACAAGCAGTGGAAGACGAAGACACTTGTGAAAAAGCAGTTGATCCTGGTGTACCCAAAAAAGCGGAAGAAGCAGAACCTGAATCATCATCATCAATAACACCTAGTGAGGAAGTGCAACCTGCATCAGAACCTCAAGGCCCAAACCCAGACACCAAACCCGCACCAGCAAAACCCCCAAAACCTCGAATCAAAACCCGTCATCTATTGGACCACCCCGCTGTCATACCCGCCCTCATGTCTTCTACCATCATGTGGAGTATTGGCATCGGTTTTGCTGCATTCACTTATTTTTATCTAAAG
>NS_L6_21_Contig11131
AATGTTTTATACTTTAGGAGATTATAGAGATATATGTGTGGGGAACACGGACGTAGTGATTAAAGGAAGTAGTGGTGATAAAGAAATTGCGCAAAGAGAAGAGAAAATAAGAACTGCTATAAATAGCTATTTTCAAAACATTAGTGAACAAAATGGTGGTGGCGCCACCTCACAAACTCCCACACCTACTGGTCCCCAAAATAGTGGCAAAGACCCTCAAACCTGGTGGAGTCAAAACGGTCAACATATATGGCATGGCATGATATGTGCATTGACCTATAAAGATAATGAGACAAAAGAACAACCACCAAAAGAGGACCAAAGTTTGAAAGACCAACTGTTGGAAAATGGCAATCCTATCACCAAATACAAATACGACCAAGTCAAACTCGAGGAAAATAGTGGTGATGGCCCCAAACCCCAAACCGCCCCAGCCTCTAGTGATACACCCACCCTTGACTCCTTCGTCAAACGCCCCACCTACTTCCGATACCTTGAAGAATGGGGAGAAACATTTTGTAAAGAGAGGAAAAAGAGATTGGAGAAGATAAAGGAGGATTGCTACAGAAATGGTGGAAGTGGTGACAAACAATATAGTGGGGATGGGGAAGATTGTGAAAAGGTGCTTGGTGAGGATGCAAATATTTTTTCAGATTTAAGTTCGAGTTGTCCGAAATCTTGTAGTTCTTATAGAAAATGGATAAAAGGAAAAAAAAAAGAATATGATAAACAAAAAAATGCATATAATGAACAAAAAACAAAATGCCAAACGCAAAGTAAGGATGCTACGGAATTTTGTGAAAAACTAGAAAAAAACTGGAATACAGCTGCAGCATTTTTAAAAACGTTAGGACCATGTAAAAAGGATAGTGAGGAGGGTAAAAAAATTTTTGATGATAGCGCTGATACATTTAAACATACAAATCTTTGTGATCCATGTTCTGAATTTAAAGTTAAATGTAATGGAAATGGTAAATGCAGTGGTGCTGATACAAAAGTGACATGCCCTGAAGGAAAGATTACTGAAAAAAATTTTGAATCTTGTGTACAACAGCTTCAAGATGTTACTATGAGTGTCAGTGATAGCAATACAAATGGAAATAAATTTGATGGTGATTTAAGCGATTGTCATGGTGCAGGTATCTTTAAAGGTATTAGAAAAGATGAATGGAAATGTGGTAAAGTATGTGGTTATGTTGTATGTAAATCGGAAAAAGTTAATGGGAAACAAAATCAAAAGCAAATTATATTAGTTAGAGCATTGGTTAGACGTTGGGTAGAATATTTTTTAGAAGATTATAATAAAATTAAACATAAAATTTCACATTGTATAAATAAAGGAAACGGATCTCCATGTATAAATCGATGTGTAGAACAGTGGATAAAGCTGAAAAAGGGAGAATGGGAAAATATAAAAAAACGTTTCAATGAGCAATGTAAAAATGGCAATGAAGGTGATTACCCAATGAGAAGTTTTTTGGAGACCTGGATACCTCAAATTGCTGTTGCAGACGTTAAAAAGGAGGTTATAAAATTAAGTCAGTTCGAGGGTTCAAAGGGATGTTGTGCCAGTGCGAGCTCAACAAATGGTAACGAGGATGCTATAGAATGTATGCTTAATAAGCTTGAAGAAAATGCAAAAAAGTGTAAAGAAGACCAAAATATTGTCGAAAACCAAACCCAAAGGTGTCATGTATACATCCCCCCTGATGATGAGGACTTACTCCTTGATGAAGAAGAAAATACAGTGGAAGCACCAAAAATTTGTGGAGATGTGATACAAAAAACCCCAAAAGAGCAAGAAGAAGGCGATTGTAACCCAGCACCGACACCGGAAGAACCGGCAGCAGCAGAAGAAAAATCTAGTGAAGAAACCGACCAAAAACCCGTTGTCAAACCCGAAGAAGAAGCGCCGGCACCATCAATACCCCAACCTAGTGATAATACCAGTGATATATTGAAAACTACCATCCCTTTTGGTATTGCTTTGGCCTTGACTTCGATAGTGTTTTTATTTTTGAAGAAAA
>NS_L6_21_Contig11136
AGATCGAAATGAAAAAGCTAAATTACAAGAGAACTTGACAAAAATTTTCAATGAAATATACAATGGTTTGAATAAAACTATACAATCACAATACAATGGCGATGCTCCAACTTATTATAAATTACGCTCAGATTGGTGGAATGCAAATAGAAAAGAGATATGGAAAGCCATGACTTGTGTTGCACCAGAAAATGCATATATTATAAAAAGAAGATTTGATGGTGGTGATATTGAGAATTTGATTTTGACACATCCAAAGTGTGGACATGATACTGATCCCCCTGTTGTTGATTATATCCCTCAACGCTTAAGATGGATGAGCGAATGGTCTGAATATTTCTGTAATGTATTAAATAAAGAAATAGATGAAATGAATAATCAATGTAAAGATTGTGAAATGAGCCGAAGGTGCAATGATGATAGCGAAGGGGGAAAATGTAAAAAATGCAAAGAACAATGTCAAATATTCAAGGAGCTCGTAAGTAAATGGAAAAACCAATTTGATAAACAATCAATGAAATATAAAGAATTATATATTAAAGCAAGTACTAATATAACTAAACAGAACTCTAGTTCACCTGAACGTGGATATCGACGTAATCATAGACGTAGAGGTTACGATGATGATACAAATGTACAATTATTTTTGAAAAAAGTAATAGAAAATAATGAGTGTAAAGTTGAGTCCCTTGGAAAATATCTTGATAAAACAAGTCATTGTGGTAATTATAATTTTAATTATGATAATACTCCAGGTTCCAATAGATCTAACGCTTTTGAAATAACTCCAGAAAAGTTTAAAAAGGCTTGCAAATGTAAAATACCTAATCCATTAGAAAAATGTCCTAATGAAGAAAACAAAAATGTATGCACAAGATTCGATAAGGTTTATTCATGTACATCACTTTCTTTTAAAAATGACCTGAGCGAATGGAATAATTCAGGAGTAAAAAATAAAGAAAATGACAATAATGGTGTGTTAGTTCCTCCTAGAAGACGAAATTTATGCATAAATTTGTTTTCAAAAAAAGATTATAAAATGAAAGATGAAAACGATTTCAAAGAGGATCTACTTAATGCTGCTTTTAGTCAAGGAAAATTGTTAGGAAAGAAATATAGTAACTACAGTAATGAAGCATATGAGGCTATGAAGTTCATTTATGCTGATTACAGTGATATCGTGAAAGGTACCGACATGATGAATGATTTAAAAAAATTAAATAAAGAACTAAATACACTTCTTAAAGAAACTGAAAAAGGAGATATATCTGTGGATCGTAAAACATGGTGGGATGATAATAAAAATGTTGTATGGAATGCTATGTTATGTGGCTATAAAACCGAAAATGAAAATCAACAATTGAATTCATCGTGGTGTAATGTACCTGATGATGATTATATTGATCAATTTTTGAGATGGTTAACTGAATGGGCCCAACAATATTGTAAAGAAAAATTAATTAAAGCACATATAATAAATACAAAATGTAAAGATATCGTTGAAGGGAGAAAACATAAAAGTATGGTTGATATAACAGATGTAGAATGTAAACGATTATTTATTGATTATGAAGAATGGTTTCGTTACCGATATAATCAATGGAAGGGATTATCTGAAAAATACATTAAGATTAAGAAGAGCAAAAATTCTGGAGTGAATATACCCTCTGAGGAATGTGCTGCATCATACGTAACAAAACATTGCAATGGATGTATTTGTAATTTGAGAGATATGGAGGATATACATAAAAACATTAATAACCAAAATGAATTAATGAAGGAAAT
>NS_L1_80_Contig20792
GTCAATTTGGGGTCGTCGTTGCCTTTGGCGCCGGTACCACTAGCACCAAATGACACAGTTTCGTAGTCGTTACCATTTTTGAGTTTTTCGAAAAGATCTTCGCCGCCGTTCGCAGCGTTAACCTTTTCTATTGTTTTGCCGCCACTGTTTGTATCATATGTTAGAGCACATATCATCCCTTCCCAAATATCTTTTGCATTTTCATCCCACCATTTTTTACGTTTTTCGTCACTAGTTGGGGGGACAGTTTGTGTGGGAGGAGTTGTGTCACCACTATTTTCAATAACACTTTTTATTTTCTGTTCTATTTTTTCAATATTTTTGTCACTACTAGCTTCTAACGCCTTAATCACATCGTTGTCTTTAACTCCCACACATAAATCTCTATAATCACCTAAAGTATAGAACATTTGTCTTTTAAACTCCTCAGGTATATTACCATCATTTAACTGCTTTTGTGGATCTTCTTCTTCTTTGTCCTCGGGTGATGTATATATTTGTCCTTTTGCATCCTTTTTCTCTTTTTTCTCTTTGTCTTTTATTTTTTTATATCTATCCCATAAAAAGAAAGTTTCTACCGCTGCAGACTCAACAAATGCTTTGAGTAGTGCCTCACTTCGTGTTTTGGTGTCACTTTGTGTCTGTGCCTCAACACTAACTGGTGACTTCTCGCCACCTGGTGACGACTCTTTACCACTTTGTGACGACGTTTCACCTGTTTCTTGTGACTCTGCCTGTGTGTTACCCACCTTGTTGTATTTTTCCGCCCACTGTTCCAATTTCCCCACATATAATCGTCGTCTCCTGGGTGGCACACATATGGAACCCTGGTTACTATCACTAGATGTAGTGGTTTTACCAGTTGTGGTGTCACTTATGCACTTCCAATTGGGGAATTTTTCCTTACCATATTGGTACTTTTGTTTACATGCTTCATTGAGAGCAGTGTTGTTACTAAATAGTGTCTTTACTATGTCACAAGCCGGCTTCACCGTTTCCACTTTTGGTTCCTCTTCCGCCGGCTGCTCCTCCTCGTCTTTGTCGTCTTCGAGGTCTTCGAAGTCGGGTTCTTTGCCTTCTTCGTGGGGGAAGTTGTTACGTGGGATGACACGTGGTGGTTGTGTGGGAGTTTCAGAGCGGGCACGAGCTCTAGTGGCTTGTTCTTTGCATTTATCTTCGCTGTGTTTTTTTAGGCATTTTTGGGCTTCTTCTAATTCGTGAGTTAACAATATTTTTATTGCATCCTTTGAATGTTGAGTATCTTGTATTCCGATCGATCCTTGAATGTTGTTGAAGGTGTCCATCAATTCGTTCGATTTTTTTTCTCCATAAGCTTTTTTAATTTTCTCCATAAAAAATTCACTCAAATAATATTGAAGTACTTGATAATGAGACAATCCCACTGGAATATTTTTTTGTTTGTCAAAATGATTTTCTATTTCATCCCATTCGTCTTTTTTTTGTTTAACCCATTTGTGAAAACATTCACAAGGCTCTTTACACCCATCTTTACATTCAGTTTCTTCTTTATTATTTATACACTGACTATATTCTGTCCTCCATTTTATAGAATCCTCTAACATTTCATTTATCCAAACGTTAAAAAAAGATTCATAGGATGTAACGTCTTTATCCTCACTAAATGCTGCCCATTTTCCGAGTATGCAATTATCTGTGTCATCACTTGGATTAATATTACTTTTATCATCATAGTGACATTGCCAATTTTCCGTCTCCTTTTTTAAGGTATTATCACATAACTTTTTATATTTATCTAGAATATTTGACTTTGTTCTATCAGTGGAAAGTATTTTTATATCAGTAGTATGGTTAACATCAAAGGGTGTGATTCCTTCATATGGGCAACCACTTTGATGCTGTTCATCTGTCCATTTTCCCTGTTGGTCTTTTATTTTTTTTGCACACCAAGGACATGTATCGCAATATTCCTTATGATC
>NS_L6_21_Contig7788
CGATATTCAAAAAGCTATAAAACCTTTTGAAAAATTAAATGAGTTCGAGGAGTCAATTGAATGTACAGGCTCGGATCTCTCACAAAAGAAAGAAAGTATAAGAAAGGATCTCGTACAATGTTTGCTTATTCGTCTTAAAAATAAAATTGATAAATGCAAAACGCAACATAAGGACAATAGTGGAAAACCACAATGCGAAACGTTCCCACAAAACACCGTCGAAACCCTCGATGACACATCTGACATAACACCAAGTGATGTTGCTCCCCCTTTTTGTAATGTTCCGGCAAATCCATGTGGCGACAAAGATGCGACCAATGTGGTTGGAGTTGAAGTGGTGGCGAAGGAGATACAACAAGAAACATATGATAAGATGATGGAGAGGAGTGGTAAAAATAGTGAGAGTAAGGGTGTTGGTAAGGGTAGTGAAAAGGTGAGTGTATTAAGGGCTGATGCATCACAAGGTAAATATGGGCTTCAAGGAACTGGGAATGTGTTGGATGGTAACAACGTATGTAAAATTAGTGCCAACCATTCCAATGATAAACGTGGTAGTACTAAAGATGGAGCATGTGAAGGAAAAGATGGCACTCATCAGATGTTTAAGGTACAAAAAGGATGGAAAGGTGAAGAAGATATAAAAACCCCAGCAGATGTTTTCCTACCTCCTAGAAGACAACATTTTTGTACTTCAAATTTGGAGAATTTGAGAACGGATAATGAAGGACTCACAGGAGTTAATGCTAGCCACTCATTATTAGGCGATGTCCTGCTCTCAGCAAATAAAGAAGCAGATTTCATAAAAGAAAGGTATAAGAAGGAAA
>NS_L6_20_Contig17321
CTTTAGATAAAAATAAGTGAATGTAGCAAAACCGATGCCAACGCTCCAGGCGAGGGTGGATGTCACCAGGGCGGGTATGACAGCGGGGTGGTTGAATGGATTTTCTTCCACTTGAGGGGGGGTTGTTGGTTGTGATGGGGGTTTCACTGGGGCTTTGTCTTTTTTTGTTTCCACTTCTGGTGCCGTTGCTGCTTCTTCGGGTTTTTGTCTCTCACCACCTGCTGTTGGTGACGTTTCTTCTGCTGTTGTTTGTGCTGTTTCACACTTTTCTACTTCTTCCTCTTTTTGTGGTGTTTGTTCTGGACAAATTTTTGGTGCTTCCACTGTATTTTCTTCTTCAAGGAGTAAGTCCTCATCATCATGGGGGGGTTCTTTACACTCTGATTGTTTTTCGCCACTAGTTTCAGGGTTGTCATTACACTTGTTTGTTTTATCTTCAAGCTTTTCAAGCAAACATAGAACAAGATCGTTCTCTTCACCTTCCTTACCATTTTGTGAATTATTACCGCAATTACATTTAAGTAACTTCACTAACTTCTGTAAACATTTATGATTTCCTTTATCAATTATAGCAGCAATTTGAGGTATCAATTCCTCCAAAAAACTTCTAAACGAGGATTTATTTTGTTGACTAACATCCTTATATTTCTCATTGAAACGTTTTTGTATTTGTTTCCACTCCTCTTTCTTTTGATTTAACCATTTTTTC
>NS_L6_21_Contig7783
AAAAAATAAAAAAAACTTACCTTGAACAATATACAAAACTAAATCATGATGGTAATAATTTAACTAATTTTTTGGAGATTTTGATACCTGAAACTCATGTTAAAAAATCTACAGGACATAAAAAAATACGTGACTTCGAGAGCTCATGTCATTGTAATGGAGCTGCGAGCTCAGAAAAGGAAAAGGATGCAAAAAAGGATGTTGTCGAATGTTTGCTGGATAAACTTGAAAAAGAAGCAAAAAAGTGTAAAACGAAACATAGTGGCGAAACATGTCCCCCTGCACCACCAGAAACCCTTGACGATGAAGAGGACTTAACCCTTGAGGAAACAGAAGAAAATACAGAGGAGGCAAAGAAGAACATGGTGCCAAAATTTTGTAATATAGATGAACCAAAAGAAACAGAGGAAGAAGGAGACAAGTGTGAAGAAGCACCAGCACCACCATCTAGTGGTAAGGAAACCAACCCCCAAGAAGAAAGTGGCAGCCCCCCAGCGGAACCTCCAGCCCCAGTACCATCACCCCTGGCACCTCCCCCTGAGGCGCCTACATCAACACCAAGTCCTCGACCACCTTTACCCCCCCCTGCGCGCGAACCTTTCGACTCTACCATCCTACAAACAACCATTCCTTTTGGAGTGGCATTGGCACTAGGATCCATTGCTTTTTTATTTTTGAAGGTAAAAGTGAATATATATATATGTGTGGTATATATGTATATATATATGTGTTTTGTGTATATGTATGTGTGGGTATGTTTGGATA
>S_L6_19_Contig12291
TGTAAAAAACGAACACATATGCTGGCGAAAATAAGGGGGGAGTGTATGGAAGATGGTCCTCGTGGTGGTGAAAAACAAAAATGTAGTGGTTATGGGGAACATTGTGAACATCAGCTTAAAGACGATCCTAGTACTGATGCGGATTTAAAATGTCCTCGTTGTGGAAGACATTGTAGTTCTTATACAAAATGGATAAAAATAAAAAAAGACGAATTTGAGAAACAAAAAAATGCATATACTGGACAAAAAAAACAAAACTGCAAAGAGGGAAGTGATAAAGCTGAAAGTGATAATGGAGTTTGTGGAAAACTAGAAAAAACGTGCACTACAGCTGGAGACTTTTTACAAAAGTTAGTATCATGTAAAAAGGATAATGGAGGCAGTGACATAACTTTTGATGATAGCGGTGAAACATTTAAAGATGCAGATAATTGTAAACCATGTTCTAAATTTAAAATAGATTGTACAAAAGCTAAATGCAGTAATGGTGATGATACAAACGTGGGGTGCAATGGCATCAATGGAACAACCTTTATTACTTCAAAAAATTTTGATACAATGGCACAAAATGTTAAAGAA
>NS_L8_60_Contig8269
CAGGCATTTGTAAGAGTAGTGACGTCTGTAAACACATTGTCCACTATGCTGCAAACGTTAATTGCTGGTACCACTGGTACTAGTGGGGCAGGAGGAGGAGGAGGCTCATCTCTGTCCTTACACGTACATGCTTTTTCATATCCTTTTGGAGGTTTTTTAAAAGCATATTTGTCGTTGTCCACTTTTTTGTCAGAACTAGTTGAGGTATCACCATTTTTTTTATCACAAAACTCCGTCTGCTCTTTACACCCCACGTTTGGTCCCAATTCCTGGTGGATGTACCCTGCGGCGGTGCTGTAGGGGGTTTTGGGGATGTTTGTACCACTTTTGTGGGGTACTAAATGTTTCAAGAAAGAAATAACACGTTGATCGTGGGGATCATCACCATAAGCACTACGTTTACCATTATCAACCTCAAGTCGTGCTTGATGGTATAATATTTGATATTTTTCGTCCATTTGTTTCCATTGATCTTCCCATTTTTTTATTTTGTTTCTATATGCTTCACAAGCTTGTGTACACGTGCCACATTCTGGAGTGCTTTGTGTACAACCTTTACCTCCCTTCTTATTCTTACACTCCCCACACTTCTCCTCCAACTTCTTATACTCCTGTGATTGCATTTTACAAAACCATTCGACCCATTCCATCATCCACCTTAAAAACTGGGGTCGTTGTGCGAATTTCTCCAACGTGGGGGGATTGCTGTCGCCACCACTAAATTTGACGTTGGCGTAGGTGTTGTTGTTTTTG
>NS_L6_18_Contig14678
TGTAAAGGCAAAGATAGCGAAGAAAAGATGTTTGAAATAGAAAACGGATGGTTACCTGATGATTTCATGAGTGCAAATCACAAAGACCTCTACATGCCTCCTAGACGTCGACATTTTTGTACTTCCAATTTGGAGAATTTGAACACTGATGCCAGGGGACTTAAGAATAGTAGTCTTGCGAGCCACTCTCTCTTGGGGGATGTACTTCTTGCTGCAAAAGAACAGGCAAATTTCATAAAAAAAGGATATGTTCTAGAAGGATTTAAAGACGATAGCACTAAATGCCGAGCGATGAAATATAGTTTTGCTGATCTAGGAGATATAATTAAGGGAACAGATTTGTGGGTTGCAAATAAAGGTCAAAATGATACACAACGTAATTTGGAACAAATATTTGGAAAAATTAAAGATGATCTTGATAAAAAATATACCGGTGAAGAAGCCAACCACCCATATACACAATTACGTGCAGATTGGTGGGAGGCAAATAGACATCAAGTATGGGAAGCCATGACGTGTGACCTAAAAAGTGGTTCTTTCCCATGTAGTGATAAAACCACTCCGCATGAAGATTACATCCCACAAAGATTACGTTGGATGACAGAATGGGCTGAATGGTATTGTAAAATACAGAAAAAGGCTTATGAGCAGTTGGAGAGGAAGTGTGGGGAGT
>NS_L6_24_Contig8087
AGAAAAAAATAAGTGAATGCAGCAAAACCGATGCCAACGCTCCAGGCGAGGGTGGATGTCACCAGGGCGGGTAAAGGTGGTGGAGGCGGAGGCGTGGGTTCGGGTGCCGGTGCTTCTTCTTCGGGTTTGGTGTCTGGGCCTGGTCCCACTGGGCTACTATCTGCTTCATCTCCTTTATCTTTTTCTTTTTCTTTTTCTTCCTTTGGAACTTCTGGTACCTTAGGAGGTGGTACTTCGGGTTTTTTGGGGATAACATTTTCACAAATTTTCGGAACTACAGATATTGTGGTTGAGGTTGTGTCTTCTGTTAATTCTTCGTATTCGTCATCTGGTTGGTCGTCAAGGGGTAATATTTCACAATTGGTTTTTGTTTCTTCGTCAAGTTGAGTGTTACATTTATTGATTTTCCTTTCAAGACTCTGAAGTAATTTCGTTATGAAATCGTGTTCTATTTTTCTAATAATACGATTATAGCATTCGTCTATATCACATGATCCAAATTTGTCCAAACCGTCGATATCATTAACTCCTTTCATGATTTTACGAAAAGCACTAAAAAATGGTTCCTTCTCAAAACAACTTCTAACTTTATACGCAATGGAATATGCATCACCACGAGTTTGTTTATTAAAATGATCATTTATTTTTCCCCATTCATCTTTTTTTTTATCTACCCATTTCCTCACACAGTCGCATTTGTTTGTACATCCTTGTATGCGAGAATTTTCACCTTTTTCACATACGTCAATTTTTCTTTTTGCTATATAATAACCTTCTAAGAAATCTTGTAACCAATGCTCTAACAATACTTTAAATGTAGTATATTGATTGAGGTCTATTTTGTCGTCAAAATTAGTAAGTTTACATATATCCATCTTATCATCAATAACTTTACAAGTCCAGTTTTGTTCTCTTATACCTTTAAATAAACGTGATTCTTTAAACAATGAATTTTTTGAATCCTTGTGAATATATTGTCCCCTACGATCAATCATTTGGAGATCAATAATAGTAGTGATTTTATCGTCGTTAGCTTTTCTTTTTAAAACATTTTCCCACGTATGTTCTTTTCCACTAACAACTTTACAATCGCTCACTCCACAATGAACTCCATTCAAAGGACAAGTTTCGCAATATTTTGAATGACGAAACGTTTCGAGAGGATTCTTAAAATTTATTTTATTATTTGGATCACTACCATCACCTTCAGCATTTTTGCAATGATTCAATGATTCCAAAAATTCTGCAGCAGTAGAATAACCTTTTAATTTTTTATAATCACCATTAGAATTATTTGGTAATTTATCAAGTTCCCCATCATATTTATCCCTTTGATTATGAAATTCTACGAATTTTATATCTATCCATTTTCTATATTTTCTACATTGTTCATAACAACTTGGACAATATAAATCTGCAGACATATCATTATGTTTAAGTTGTGTTTTTTCACAAACATGTCCATCCCCACTACATTTGTAATGAGCATTATCCACTTTACACTCCTCCTTAATCTTCTCCAACAAACGTTTTTGTGTACCACAAAATGTTTCACCCCATTCTTCAAGGTATCGGAAGTACGCTGGTCGAGTGATAAACGAGGCCAGTGTGGTTCCGGTGGTGGGGGAGTTGGGGGAAGCAACCTGTTTGTCGAAAGTTTTGGGGGAGGATGTTTCATCATTGTTATCAACAAGTTTAACACCTTCATACGTATAGTCGTGGTCTTTGTCCTTTTTGGGTTTTTTTTTTTTTTTCGTCCCAAAGTTTGCCGTACGCAATTTGATCCTGTGTAATAGATGCT
>NS_L8_51_Contig2867
TGCAAACCCTCACATATATGTATGACATAATGTAGTCTGGACGAAGAAGAAGAAGAATACAAAAAAATGGCTGGCCCTTCCCCTCGTGCGGCTGGGTCTGCGCCAATGTATAATAGTGCCAAGGATCTTTTGGAAGACATTGGAAAGTCTATACAAAAAGAAGCACATACAGAAGCTTCACAGCATGAGCGCAGTTTGAAGGGATCGTTGTCACAAGTAGAATTTAAAGAAGAGAAAACCGGTGTTAGAAATCCATGTCAACTTGATTACAATTACGAGACCAATGCTACAACGGGTAATACTTATCCGTGCGCTAATAGATCACCAGTTCGTTTTTCCGATACAAATCAATCATACTGTTACAGGAGCGCTATAAAGGGTAATGATCATAACAGTGGTTCTTGTGCTCCATTTAGAAAATTACATATGTGCGACAGAAATTTGGAAAAGATAAAACCTGAACAAATTGAAACAACACATAATTTATTGGTAGATGTGTTACTTGCAGCCTTACATGAAGGAGAGTCATTAAAAAAATATCATGATAGTTATAAAATAAATAATCCTGATTCTAAAATATGTACAGCCTTAGCACGAAG
>NS_L8_55_Contig3449
AGTGCTGATGCGCACGCACAAAAAAAAAATGGTGAATACAAGGACGCTATAGAATGTATGATTAAAAAGCTTAAAGATAAAATTGACGAATGCAATAGGAACCACAACCCTAGTAGCGAAAAACAATCAGAGTGTAAAGAACCCCCCCTCGTTGAAGATGACGATGAAACCCTTGAAGAAAACCCAGAAAATATGCGACCGAAGATTTGTCCGCCAACACCAGAACCAGAACCAGAGGAAACAGATAAGAAGTGTGAAGAAGCACCACCACAACCAGCACCAAAAAAAGAAGATGATGCGTGCGAAATAGTTAAACAACTTTTGAAGGATAAGGGTGAAACAGATGATATAGATGGGTGCAAACAAAAAGAGGATAAAAAAAACCCATATCCTTCATGGAAATGTGATGAAAATATGTTTGAAAACAACGAAGACGGACCCTGTATGCCTCCTAGAAGACAAAAATTATGCATACATGATTTAAAAGTATTAACGAACACTTCATCGGAAAAACAATTGAGAAAAGCATTTATTAATTGTGCAGCAAAAGAAGTTTATTGGTTATGGAAAAAATATAAAGACGATATAGAAAATGAAAAAAAAAAAAGGATTAACCGCAGGCGACACAATTGATCCCCAGCAAAAATTAGAAATTGGAACAATTCCTGAAGAGTTTAAACGAATAATGTATTATACATATGGTGATTATCGGGATTTTTTGTTTGGAACAGATATATCAAAAAATAGTGATGATGTGGGTAAAGTGAAAACTAATATAGATAACGTTTTTAGAGACAACCCACAAACAAAGAATACCAAACGCCAAGACTGGTGGAAAATATATGGAAAAGATATATGGGAAGGTATGGTATGTGCTCTAACACATGTTCTCAGTGGAAATGACAAAGAGACAGCACGCACAAAACTTACTACCACCTACACCTACTCCACCGTCAAATTCAGTGGCAACAATTCCACCACCCTCGAAGAATTCGCCCAAACCCCCCAGTTTTTACGTTGGATGATCGAATGGGGAGATGAATTTTGTAGAGAACGAGAGGAGCAGTTGCAGATTTTAAAGAAGGGGTGTGAAAATTATACGTGCAATGGTGACAATGATAAGAAACAACAGTGTAAAACTGCGTGTGAAAAATATAAAGAATGGCTTCAAGGTTGGAAAGACCAATATAAAAAACAAAATGCAAAATTTGATAGAGATAAAAAGGACCGAAAATTTGAAAACACTTCTGCTCAAGAAGATGTAGAAGATGCATCCAGTGCTCGTGATTATTTACACGAACAATTAGAAAAACTATGTACAAATGGTCATTGTAAGTGTATGAAAAATGCCTCTACACAAGATGAAGAAATAGAATTATCTGGGATAAACGATTTTCCTGAAGATTTGGATTATCCACCTAAAAAATTTGTGGAAAAGTGTAAGTGTGCTATACCTCCTGAACCTATGAGTTGTGTAGAAAGAACGGCACAAAAATTAAGAAAAATTGCAGAGACAAATATAGAAACTGAATTAAAAGTACATGGTAATACATACAATGGTAATTGCAATAATGTCACTGAAGATAAATACCAAGAACAAAATGGAGGAAAATGTAAATTTAAAGACGATTTTTGGTCTTCCATAAGTCTAACCAATAATGAATGTGAAAGTAAAAAAAACGATCGTTTTAAAATAGGGGGTAAATGGGATTGCGTTGAAGACACAGCTGATGTAAAAAACAAATTATGTGTTCCTCCAAGAAGAAAAGATATGTGTTTGAAAAAATTAGAACATATAAGTTTCAAAGATATTACTGATAGCAATACTTTACTTAATAAAATCCAAGATGTAGCAA
>S_L8_68_Contig5891
TAGATACAGTGAGTGCTAGTGACCAGGACAAAGAGGCAAATATCAAACTCAGTACCCAAAAAATATCGGATAAAATAAAAAAAATTTTAAAAGGTGACAACAACCAAGAAACTCGTGGTCAACAATCCCCTAGTGATGACAAAACCCCCGAATCCTGGTGGAATCAAAATGCAAAATATATTTGGAAAGGCATGATTTGTGCCTTAACCTATACAGATAGTAGCGACAAAGGCGTCGAAAAAAAAACACAAAAAGTTGACGCTGTAGAAAAGGCATTTTTTGGTGACAAAGACAAACCTGCCACACCCGGAACCCAAAAAGGCACATACAATGACAGATACAAATACGAAACTGTTAAACTCGACGAACATAGTGGTACTGGCGTTCCCAAACTCCAAAGCACCGCCCCCTCACCCAGTGGTGATAACACCACCCTCACCCACTTTGTGCAAAGACCCCCCTACTTCCGATACCTTGAAGAATGGGGTGAAACATTTTGTCGACAA
>S_L8_68_Contig5892
GTTCGAGAGTTTTTGTGGTCTTAATCGTACTGAGAGCTCAAAAAAGAGTAAAAATAGTAATGATAACGATCTTGTTCTATGTTTGCTTACAAAGCTTGAAGATAAAGAAAAAAAATGTAAATCCCAAGCTAGTGATAGCAAACAGTGTACCACATCCCCCACCTCCCTTGAGGATGATGACTTACCCCTTGAAGAAACAGAGGATGTGAAGGCACCGAACATTTGTCCGCAACTACCAGAGGAACCAAAAGAGACTTGTGAAAAAGCAGCCGCTCCTAGTGAACCAAAAAAAGCGGAAGAAGAACCAGCAGCAGATAGTAGCAAAGAAACCCTGGTCCCCGAAACCCCACAACCACCACCTGCACCAGTACCAGACCCCCCAAAACCACAACCCCCATCACAACCACCAACCACCCCAAAAGTGGAAGAAAATCCATTCAACCACCCCGCTGTCATACCCCCCCTGGTGACATCCACCCTCGCCTGGAGCGTTGGCATCGGTTTTGCTGCATTAACTTATTTTTATCTAAAG
>S_L8_68_Contig5896
GCATTATCTTTTAAGTGATCTAATAAGAATTCTATTGCATCTTGTGAATTTTCAGTACCTGCACTTTTTTTGGAAGATTCAAATTTTTTTTTTAAATCTTCCGTAAATTGATTCCATTGTTCTTTTTCTTCTTCCTTAAGTTCATAAATAACTGGATATAAAAAACGATGAAAAATATTACTGAGTTTATCGTAATAAATCTGCGACAGTTCTTTATTATTTGCGACGATTTTCTTCACTTTTTCCCATTCATCTTTTTTTCGTTTAATCCATTTTTCATAACATTGACAATTTTTGTTACATTCATTATGACAATCGGTGCCATAAGTATTATTTATGCAATCCTTAAGTTGATGTTCCCACCTTATGGTGTCTATTAATAAATTCTGAACCCACCAATAAAAACATTCAACAGATAACATAAGGTTAGATTTTTTTGGATCTTGATATAACGAACTTACCATTTCACAATTATTATAATCATTATTTTTATTATAGCATTTCCATTTTTGATAATTTTCATCTTTGTCATTATTTGTTTCTGTACAAAAATCTTTTAATTCTTCTGTAATAACACCTTGTTTATCATCACTATAGAGGACAGTAATTTCATTAGAGGTGCCACCCAGTGGAGCTGAAGAATTTACCTTTTTCCCACAATTGTCATCATTTCCATTTTCTTTGCATGTTCCATTAGAACAATCGACACCACAATAAGGACACGGTTGGCAATATTCTGAGCGATCAAACGCATGTTTA
>NS_L7_32_Contig8781
TATAATATCACCTATATCAGCAAAACTTCGTGCTAATATTGTACATATATTAGAATTCGTAATAGGTCCATTATTTTCTTTCATATATTTAGATAAGGAGTCTCCTTCATGTTTTGCTGCAAGTAACACATCTACCAATAAATTATGAGTATTCGTGGTATTTCTATCAGTTATTTTTTCTAAATTATAATCACATAATTGTAATTTTCTGTATGGAGCGCAGGATCCAGAATTAGTATCATTGCCACTAATTCTGCTGGTAGAACATTGACTTGCACTTTCTTCGGAATAAAGATTCGCTAATCTGTTATCGCACGGATGAATGACACCCCACGTAACATTAGTATGATATCTATGATCAAGTTCGCATGGATGTGATGGCGGACGCTCCAAAGTATTACCATGTCGAAATCTTGCATCTGACAAACGTCCTTGCAACGCACTCCTACCACGCGTTAGAGCTTCACTATAAGCTTGTTTTTGTACAACTTCTCCAATCATATCCAAAAGGTCCTTTACATTTGTGGCATTTTTATACTTCTCCTTCTCCTCCTGCTTCTGTGAACTACCGCCACCATTTTGCGGCGCCATTTTAACACCAC
>NS_L6_24_Contig7944
TTTTTTTTTATATTCTTCACATGCTTGCTCGCACGACGTACAGTTAACATCACCTTTCCTACAATCTCCACCCTTACTCATAAAAATACAACACTTCCCCATCAACTCGTCATACTCCTTTTTCTGCGCCTTACAATACCATTCGGCCCATTCAACCATCCAACGGAGACGTTGAGGAATATAGTCGTCAACTGGCATACCATGACATGGGATTTTTCCACTGGTTGTTGCACATTTCATGGCTCTCCACACTTGATGCCTATTGGCTTCCCACCAATCTGCACGTAGTTTGGTATGGTTGGCGTCACCGGCATATTTGCCATTAAGGTTGTCCTCAAGTTCCGTTTTAATTTTTTCAAATATTGTTACCAAATTACCTTGTAATGACTTAGCCTCACCATTTTCCCACATGTCTCTTCCTCGGATAATGTCTCCAAGATCGGCAAAGCTGTAACGTAGAGCACGACATACAGTTTTCTCATTATTTAGGCCAGTTTTTCCCTTATTTTGGCCATTATTGCCTTCATTATAGTTATTTTTTATGTCTTCTGCTTCATACTTTGCTGCGAGAAGTACATCCACCAAAAACGTGTCATTAACATGATCTTTAGTATTTTTTATGACCCAACTATAGTCTAATTTTTCTAAATTTGATGTACACATATGACGTCTTCTCGGAGGCATATAAGCTTCATTCTCTGTCAATTCTACATCTTTCCCTGTTTTCCATTCCGTTCCTATTTTAAATCGTTCACCTCCGTTATCTTTTCCTTGACATGGATCTATCGATAGATTTGTAGAATTGGAATATGTTTTATCTATGTTACAAAATGTGGGTTGCATTTTTTTTGGGTCACCCCCTTTGGTGTACTTTCCTTCTTTTGCATTAGCCCTCAACGTACGTCTACGACCACGACCAGACAATTGTGTCTTTGCCGCTTTATGCATTTGGTGTGCCGCTTCGTTCGCAAGTGCGCGGTGTCTACTACCACTAGGTTTAGCACACGGATTGCGTCTTATAATAGGTGGTTCTTCGTGGTCGTCGTCACATTCGTCGTCGATTTCTTCTTCGTCATCGTGAATTTCTAAACATTCTTCTGCGTCGTCTAATTCGTGATCGAGCAAGTAATCAATTATTGTTTCCTCGTTGGAAGCATCCGCATTTCGTTCTTCTTTTTTCTCTTCCAATTTTTTTTTAATTTTCTCCATATGTTGTGGATCATTATAAGCATTGGAAATACCTTGGAAAAATTCATCTTCCAAAGTTTTTTCAATAACATAATAACGAGAAAATTTGAAGAATTCTGTTCCCTCGCCAAAACCTGTTTGTTTGTCAAAATGTTCTTTTATTTTCACCCATTCGTCTTTTTTTTTAACAACCCAACTTTCATAACATTTACATGGTGTTTTGCATCCATTTTTACATTTTATTTTCGTACCATTTTTTAAACACTTACTAAGTTTTGTTTTCCAATCTTCAGAATCCTTTAACATATGTGCCACCCAATATGTAAAAAAATCATAGAATGACTTTTGGATTTTACCTTTTTCGTTACCCTCTATTACCTTTTCCAGTATACATGCTTCATTTTTTTCATCTTCATAATAACATTTCCATTCTTCAGTTAGTTTACTCATATCTGATTTATCGCAAAAATCCTTTAATTTTTTAGTAATATCTTCACGTTTCTCGCCACTGGACAATACTTTTATATCAGTTACTTCTGCTTTATTTGTATGAGTATATTTATTTGCTGTTTGACATTTGTGATGATTTATATCACGAGGTGTACATGGTTCATTATTACAATCAACTCCACATGGAGGACATCGTTTACAATATTGCGATCCAGAAAAAGTTTTATTTTTATCATCATTATCATCAGTGTTCGTAAAATCCACTTTATTTTCTTTATCATTTTCTAGATTTTTACATTGTGTTTCTTTATTTAACGAATTTAAAAATTCTTCAATACGTGAATATTTCCTTTTAAATTCTTCATAGAATTGTTCATAATACAAATTATTAATTTTATCACTTGATGAACCTTGTGATTCCTTATTTCCGTAAATTTCTCGTTGACATTTTTCTTTTTGTTTTAGAAATTCTTTTTTTTTATTATCCATCCACTCAACGTAACGATTGCATCCATACAAACAGTTAGTGCATTGCTTACCCATAACAAGGTGACCTTTTTTATTAATAGTTTCTTCGCAATCGTATCCATTACGACTACAATATCTTGGTTTATCATCGAATTGTCCACGACATTCATTTTCAAGCTTTTGTAATTTAAGTTCTTTTATTCTACAAAAGTCTTCTGCCCATTCCTCGAACCAACGTAAATATTGAGGGACGTAATCAAGATTAGTAGGAGGATCTCCACTGATACATCGGCATTTTTCATGCGTTGGCGTTCGTTGTTCTCCAGCACATGTATTTCTAAAATATTGAGTATCAGTTGCCTTGCATGTAATAGCTTTCCATACTTCTTTTCTATTAAGTGCCCACCAATCTTCTCTTAGTTGATATAAATTGTGATCTATATCATCTTTGTAGTGTACTTTCTCTTTAGGATCCGTCAACGTTTCATATATTTTCTTGAAATATTTTTTTAATTGTTCTTGCAACTTATCTTTTTCTTTGCTATTTCCACGATAAAGATCTTTTCCTCGTATAATATCACCTATATCTGCAAAACTTCGCGCCAAAGCTGTACAAATACCTTCTTTATTATGATGTTCATTATGGGGATATTTTTCCATTAATGATTGTCCTTCATATTTTGCTGCAAGTAAAACATCCATCAATAAATTATCAGAACTGGTAATATTTTCTGGTTTGATCACTTCTAAATTTTCATCGCATACATGTAATCTTCTATATGGAGCACAGGCTCCTATTTCATCATTTACACTACCTCTTATTCTATTACTTGTGCATTGACTTCGACGTTCATCAGAAAAACGATCTTGTACTCTACCATAACATGGATCCTCCCTACCATAACCACTTGTAACATTAGTATGAACATTATAATCAAGTTTACATGGGTCAGTTTCGTTGTTTTTTCTACCATCAGAAAATATCACATTTGATAAATCTCCTTTCAATTCATTATTATTATGTCTCTGCGCTTCTTGGTACGCTTCTTTTTGTATTTGTTCTCCATATTCGTCCAATACTTCTTTGGCACTCTTGTTAGCATCTGCACCACCATCCCCTGTGGGCGCCATTTTTTTGTATTCTTCTTCTTCTTCTTCCCGACTACATTATGTCATACATACGTGGTATAC
>NS_L6_24_Contig7947
CATATATATAAAATATATATAAAACACATACATGTAAATCCATATATATATATCCAAAAACACCCACACATACATATACATCCACACATATATATATATATACATATATCCCACATATATATATTACCTTCAAAAATAAAAAAGCTATTGATCCTAATGCCAACGCAATTCCAAGGGGAAGGGTGGTGTGTAGGATAGTCGGGTCCAAAGGTTGATCCGCAGGGGCCGGCGCTTCTTCTTCGGGTTTGAGAACAGGTGTTTGTTCTGGGTTGCCTTCAGATTCAGGTAGTGCATCACTAGATGGTGATAACGGTGATGCTGGTTGTTCCGAATTTTTGTTACCATCATCTTCTTCTTGCTCCTTTTTTTCTTTTTCTTTTTGTTTTTCTTCACCACAATCGCCACTTTCTACATCTGTTGTTGTTGGTTTATCCTCTTTCGGGCAAATGTTTGGCGCCTTCACCTCCTCTGTTTCTTCAAGGGGTATATAGTCATCATCCTCAAGGGAGGGTGTGGTGGAGTGGGGACATGTTTGACCACTAGCTTGGTGTTTCTCTTTACAAGATGTTGCTTTTTCGCCAAGCTTTTTAATCAAACATACAACAACATCTCTTTTTTGACCATTTTGTGTTGTCGCAGCGACAGCACATTCCTTTGACTTCTCGAACTCATCTAAAGATGGACAAGGTTCTATAGCTTTTTTCTTATCACTCTCAAATATACCCTGGTTCAAAAATGCTTTAAGATTATAAGAATAATCATTATCTTTACTATTATAGTGTTGAAGGTAACGTTCTTTAATTTGTTTCCACTCTTTCTCTTTTTCTTTTATCCATTTCTCTACGCAATCACAATTTTTACAACAACCGTTTATGCATACTTTGTTTTTTTCATTTTTTATACATGCCTTTAATTTTTTTTTAATCATATTATAATCTTCAAAAAAATATTCTAACCATCGTTTAATCAATTCTTTGACTGTGATATGTTCATGAACTACTGTCCCATTATTGGTTTTTTCCAGTTTACATACATCTAAACCACATACTTTACCACATTTCCATTTATTTTCTTTAATACCTTTAAAGATACCTGCACTTCCACAAGCCTGTTGTAAACCATTACCTTTAAATTCCGTTGTACTGTTATCACTCACAAGCATATCTATTACAGTAGAATCTTTCATTTTAGCAACTTCTTCTGCAGTAATCGTTATATTTTTACCTTTGCACTTGTTTTCCGTACCATCACCAATGCATTTACCATTTTCACATTTAACTATAAATTCAGAACATGTACCACAATTTTTTGCATGTTTAAATGTATCACCTTTTTCATCAAAAATTTTTTTATTCTCTCCACGCTCATTACCAATGTTGCATGTTCCGTTTTTTAACCTTTCTAAAAAGTCTCCAGCTGTATCGCACGTTTTTACTGTTCCACAAAAACCATTATCACCACCACCCTTATTACTTCCATTTACGCATTTGTCTTTTTGTTGTTTATATGCCTTTTCTTGTTTCTCAAATTCGTTTTTTTTTGCGCTTATCCACTTTTTATAAGATCTACAAGAAATCGCACAACTCTTACATTTGAAATCGTCAAAAATTTTATTCTTATCTATAACTATTTCGTTACAATTTTCCCCATCCCCACTACAAACCTTGTCACCATCTTTACCATGACAATCCTTTTCAATTATATCTAACTTATGTGTTCGTTTTCTACAAAACTCTTCACCCCATTCCTCTAACCAACGTAAAAATTGGGGCACAGTCGCAAAGTCTTCGAGTGTGGATAAGACTGAGGAGTATTGATTATTATCGGTAACTTTTTTGCGCAATTGCTCTTTGTCTCCATTCCTTATATGATGCGATAACCCACAAACCATGCCTTCCCAGATATCTTTTGCATTTTTATTCCACCATTTGTCACGTTTATTTGCCACTTCACCTTCCATATTTTCAAAAACTTTATCTATATTAGTGTTAACTTGAGTCACATCGCTACCTATATCTTTTCCTAAACATATATCTCTATAATCACCAAATGTATAAAACATTTGACGCTTAAAATCTTCAGGTATTTTCCCACTTTCTTGTAATTCCTTTTGAAGTTCTTCTCCAACATTTGATGTATCTACAACTTTTTCATTTGCTTTCTGTTTTTCTATATCCTCTATGTCTTTTATTTTCTTATATCTATCCCATAAAAAAAACGTCTCAACTGCGGCCGATTCCACGAAGGCACGACGGAGAGATGCCTCGGGCGTCTCTTTCGTCGTTGCTGTAGTGGATGCACCATTAGCTTCTGGTGGTGTCTGTGCCTGTTTGCTAGCACTATCAGTACTCTCACTATCTCCATCTCCATTTACGTGTGACTTCGACTCTCCTGTGGTACCCACCTGTTTTTCCGCCCACTTCGTTAATCCCCCCACGTATAGTTTTCGCCTCCTGGGTGGAATGCAAGTGGCACCGTCCTTATCACTTTTACCACCACCACAGTACCACTGTGTGAATCTTTCTTTGCCGTTTTCATACTTCTGTCTACAAGCTTCACTTAAGTTGCCTTCTCCAGTAAGTATGTTGGCCACTGTGTTGCAAACATTCACCTTTTCCACTTCCACTTTTGTTTTCTCCACCTCTTGTTGTGGTTCTTTCTCATCCGGCACGGCGTCCGCCTCCACCACCGCGTCTTCTGTGTTTTCCCCCGCCGCCTCCTCCTCCTCGTCTTCGTCGTCGAAGTCGTCTTCATCTTGGACGTCGGCGGAACGGCCGTCAGTGGCGGGGTCACTACCAGAGGGGTTGGCAGGTGGTGATGATGGGACGGTTCCGGAACGGCCGGGACCGTCGCCATCAGCTGCTGGTAGATTACGAGCGACACCTTTATCTTCTTGTTGTCTGTTGCAGTCGTCTTTATGTGTTTCTTTGCATTTTTGGGCTTCCTGTGCTTCGTACTCTAACACCTTGTTTATTGAATTATTATCTTTTGTAGCTTTTTTGTTATCACTATTTTCTTCAATTATTTTTTCCATTTCTATTATGAATTCTTGTACGGATTTCACTTTTTCATAAGGAGCTTTAATTTTTGGAAAATATTCATGTTTCAAAAGATGTCCAAGAGCCCAATAACGAGGAATTTCTTTACCAAAATCTTCTTCTTTCTCATAGTGGACTTTCACTTGTTGCCATTCTTTTTTTTTTTGTTCAACCCATTTTTGAAAACAATCGCATTTACTTTTACATCCCTTTTTACATGTTTTGCCATTATCTTTATTTATACACCTACTATGTTCGTCCCTCCATTGTATAGAATCGTTTAACATATCATGAACCCACTTCCAAAAAAAAGCATTATAGGACATAACTTTTTTATCCTTTGTAAACGTGTCCCATTTTCCTTCTACACAATTATCATTTTCAGCACTAGGCTTTTCTTTATCATAATAGCATTGCCATTCGTTAATTTGACCACCGTTATTACCATCACTACTATTACAAAAATTTCTATATTTTTCTACGATATTCCTTTTTGTTGTATCAGGTGTAAGTATTGGTATATCGGTAATATTTTTTTCTTCGTACGTCTTCTTTTCTTCCTTCTTTGTACATTCTCCATCACTTTTAGCTTTCCATGGTGGTTCCTTTTTACTAAGTCCACACCAAGGACATGCTCGACAATATTCCGTATGAGAAAATGTTTCTACATAATTTTTTCCACTGAAAACCGCTGCATCTACTGTTTCATGTCCTACTTTAAGTTCAGATTGACATATTCCTTCTTTACTTAATTTTTTTAAAAACTCTTCGACATTTCCATAGTCACTTCTTAGTTCATTATAAAATTGTTCATCATATCCTTTATACGTATCACTACCTATACTTCGTTTTTTCCTGCTTTTACCACCTGATATTTCATTTTCATATTTTTTTTTTTGTTTTTCAAATTCTTCTTTTTGGTTATCTATCCAGGGTACAAAAGGATTACATGTAACAGAACAGTTATAACAATCATCACCTTTAACAAGTTTCTTTTCTCCTATAACAGTTTCTGTGCAATCATACCTATTAAGATCACAATATTTATCTCTACCACTATCTCCACGACAATTTCTTATAGCATTTTCTAATTGTTTTTTTCTTTTTCTACAAAACTCTTCTGCCCATTCCTCGAACCAGCGAAGATACTGCGGCACATAATCGAAATATGTGGGAACATCTCCGGCAGCACATCGGCAGTCACCTTTAGTTCGTTCTCCTCTATTGCACGTTGGTCGAAAATAGTTAAAACCCTGAGCGTTACATGTTAATGCTTCCCATACTGTTTCTCTATTAAGTGCCCACCAATCTTCCCTTAATTCATAATAATTTGTAGTATCTTGGTAGTGGTCTTTTGCATCATTCAATTCTTCATATATTTTCGCGAAAATGTTTTGTAAATTCTTTTCTAATTTTTTTTTTTTTTGATTATTACGAATATAAAGATCTTTTCCTCTTACTATGTCAGCTATATCTGCAAAACTGCGTGCCAACATAGTACACGTTGTAAAACTAGAACCAGGATATTGTACTTCATATTTTGGATAATAACCAGTTATTGATTGTCCTTCATGCTTCGCTGCAAGTGACACCTCTAATAATAAATTATGAGTGTTATTAATTTTATTGGTGTCCATATGTTCTAAGTGTTGATCGCATAAATTTAATCGTCTGAAAGGCGCGCAGGCTCCATCCTTATTACTATTACTACCTCTTATTTTTTTTGAATGACATTGTGCTCCTTCTGTATAAGAAAATCGCACTTCGCCCCTATCTTTACAAGGATACTCATTCTCATAACCATCAGTAACATTAGTATGCCATTGATATTTAAGTTGGCATGGATCTGAAACACGTGATGCCTCAACTCCTTGCCTTGTAGGAAATGTTGCTCCTGTCAAACGTCCATGCAGCTCATTCCTGGAACGTTCCAGAGCTTTTTGATATGCTTGTTCTTGTATTTTCCCACCAATTCGATCCAAAAGGTCCTTAGCATCCTTGGCATCCTTATAGTCCTCCGCAGTTGGCTTCTTGGGCCCCATTTTTGTATTCTTCTTCCCGACTACATGATGTCATGTCATACATATATTTGTGGGTTTGCATGGTTCGTGTGGGCGGTGGAGTGGTAGGTGGTTGGTGGTGGCGTATTGCGTATGTTATGGGAGTATTGTGATATAGTAGAATAATA
>NS_L6_24_Contig7941
CAACGATGTACAAACGTTTCGTTCTGCTTGGTGGGATGCAAATAGAAAAGATATTTGGAAAGCTATTACGTGTAAAGCACCAGAAGATGCAAAACTTTTTAGAAAAGGAAGAATGGATGGATTTGAACGCATAACATTAATACAAGATAAGTGTGGTCATAAGGAAGATCCTCCTAATGATGACTATATACCTCAACGTTTAAGATGGATGAAGGAATGGGGAGAATATGTTTGCAAAATATTAAATGAAAAAATTAATGATATGAAAAACGAATGTGATAAATGTAAAATAAATGATAAAACATGTTCAGATGATGATGATGGTAATAAATGTACAAGTTGTAAAGAAAAATGTAGAGAATATACTAAACTTATACACAAACTGAAATCACAATTTAATATACAAAAACAAAAATATAATGAATTATATACAAAAATACAAAATAATAGAAGGGGATTGACAAATAATAATGAAAAAAATGTTATTGAATTTTTTCAAAAAGTAAAAACTATTAATAACTGTGATGTGGGAACTCCTGATAAATATCTTGATAAAGCTAGTGATTGTATCCATTATAATTTCACACAAAATGGAACCAACTCTAAGCCATATGCCTTTAACAATCAACCAGAAAAGTACGAAAATCATTGTAGTTGTACTATTACTAATCATCCATTGGATAAATGTCCTTTTGGTGATAAAAAAAATGAATATTGCAAAACCATTAGACGTATTAATCCGTGTATAACAATAAATTTTGACAATAATTTGGAAACGTGGACTGCATTTGTTGTGGATAATAAAAAAGACAAAAATAAGGGTGTGCTTGTACCTCCAAGAAGAAGACATTTATGTACAAGAAAATTAACTGGAATTAGATATCGTAAAAATGAAAAAAATAATTTGAAACAAAATCTTATTGATTCTGCTTTTAATCAAGGAATACTTTTAGGAAAAACATTTAAAGATTATAGCGATCAAGGTTTGGAATCTATGAAATATAGTTTTGCTGACTATGGAGATATAATTAAAGGTAAAGATATGATAGGAGGTTCAAATATTGATCATTTCAATAATGATTTAAAAAAAATGTTTCAGGAAAATAATAGTGAGAATATGGGAAAAACTAGTATTAGTCGTGAACAGTGGTGGACAACTAACAAAACTAAAGTGTGGCACGCTATGTTATGCGGGTATCATCAAGGAATAAATGGATCTCAAACACTTGGAGGAAGGAGAGGAACACAAGCGCAACGAATGACAGCACCTACTTCATCACCAACAACTACAAATATTCCTCATAATTGGTGTGATTTACCTAATGATGGTAGTACTGAGCAGTTTCTTCGATGGTTGAAGGAATGGGGAAAAATAGTATGTAAAGAGAAAAAAGATCGTGAAGCAGCTCTAGAAATGCAATGTAAATGTTTCGGAACAAATGAAAAACCAATTTCTGAATTAATAAAAAGCGATACTTGTAAAAATGAACTTGAAGAATTTATAAGATGGAATAAGATTATAAAAAAATCATTAGATTTATTCAATATAAAATATGAAAAGTTAATTGAAACACTTAAAGGTTCAGCAAAACGTTCTGAATTAACTGTAGAACAATACATAGAAACAGAAATTAAAATAGGAGAGTGCAATTTATTTGATATTCATGAAATACTTGATATATTTACAAAGAGAGAAATTCATCCATATAAAGAAATACTAAAACGATTTTGTCCGCATTTAGATTTTACATATGATATAACTGAAAATACCGAAACATCGGAAGATACACATACAGATGAAGATACTGATAAAACTAAAATCATAACACCTGCAATAAAACCTCTACCCCCTCCTCCGCATCCAGCAGTAGATCCCCCCCAAGCGGATGAACCTTTCGACCCAACTATACTACAAACAACCATTCCTTTAGGTATTGCGCTGGCATTAGGATCAATAGCTTTTTTATTTTTGAAG
>NS_L6_24_Contig7943
ATCCTTCAACGTATTGTAAAGCATGTCCTATATATGGAGTTAATTGTGATGGTAAAGGAGAATGTAAAGAGAATAATGAAAAATTTCAAAAAATCACCAAGGCAGAAGAAACTCATATTAATATACTTATAAATGATGGTGCGACTAATACTACTGAGCAAGACTTACAGAATGATTGTAAAGAATACGGACTATATAAAGATTTAAGAAAACAAGAATGGAAATGTCAACATATTAATAAAATTTATAAGTGTGAACTCCAAAAACACGTGAACTCTGGATATTATGATGACAAAATTCCATTTAATATATTGTTTCAACGTTGGATAAAAGATTTCATACAATATTATAATAAATCAAAAGAAAGAATTACACGATGTACAAAAAAAAGTGAAAATAAATGTGAATGTGCAGAAAAATGGGTGGAAAAGAAAAGAGAAGAATGGGATAATATAAAAAAATATTATGATGCAAATTTTAAAACGGACAGTGAGCATATTGCTTCTAGGCTTAACAGTTTTTTTGAACAGATACCCTTTAATACATATGCTGAGGAAGCCAAAAAAGTGGTTGAAGGTCAAAACGAACAAAAAAAATTATGGGGATGTACTGGTGATAATCTTAAAGATGATGAAAAACCAGAAAACTGTAATAAGGGCGATTTTATAACAAATTTAATTAAAAGGCTTAAAGACAAAATAAAAACCTGTCAAAACGAACACAACCCTAGTGGAAAATCAGGTCAAACTTGTGAAACCCCCCACACACCTGACGAAAACCCTGATACACACGACGAAACCGAATCCACCCCTGAGGATAGCCAAAGTCCAGCGTTTTGTAAGGATATACAACCACCTGAGGAACCAAAAGAAGATTCGGATAGGTTGTGTGATGATAACAAACAACCAAATTGTGATGGCTTTAAAACATATACTAATAGTACATGTGAACCTAAAAAAAATTTAATTGGTTTGGGAGCACACAACCATAGGGAATCACGAAATTATCCCAATGTATATATTTCTCCTAGAGTAAAACAATTATGTCTACAACCATTACAAGAATTAGCAAAAACAAATGGAGATACACCAGATAAAAGCAAACTTATTGATGCATTAAAAAAATGCGCATATAATGAAGCAAAAACACTTTATGAATACTATAATGGGGAAGGTAAAGGCATGATACCTATAAAGGATAACGAAAAAATAGAAGACAAAATTAAAGAACATATACTTGAAGCTATGAAAAGGTCATATGCAGATTATGGTAACGTTGTTAAAGGATATATGTGGTGGATATATCCTGATAAAAAAGACGTTGATACAGTTATTATTTCTGTTGCAGAAATTTTTAATGGAAATAGAAAATCTTCTCATGTGTCTATTGATCTTGAAGATGAAAATCGTCTAAATCTATGGAAATCTATACGAAATGATGTTTGGAAAGCGATGTTATGCGGATACAAAGATGCAGTAGGTGATATGAATAGTTTGTCAAATGCTGTTGATTTATGTAAATTACCTTCTACTGATGAGGAAGATCAATTTTCTAGATGGTTTAAAGAATGGGGAGAAAATTATTGTATTAGACGTGAACAAGAATTAAAACAGTTGAAGGACAAATGTAAGAATGGGATATGTAAAATTACAGATGAAGCTAAGAAGAAGGAATGTGAAAGATTATGTGAAAAATATGGGCAATTTCTAAGTAATTCCAAAACTCAATACGAAAAACAAAGCATTGTATATAATGAATTAAAAACCTCAATTTCTGAATTCCAAAACACCGATCCTTTTACGTTTTTAAAAGATAAATGTAATTCAAAATATTGTTGTTTTAAAAACATAAATACAAATAAAATTAATGATATCTTTGAATACCCTTCTGATGAAATTAAAGATATATGTGATTGTAAAAAGGAACAAGAATCTGAAGCTCAAGTTCATGATCTAGATAAATGTCCAATTGAAAACAAGAATAATAAAATATGCAATAAATATAAAAAACGACGAATATGTGGTGATTTAAAATATAGCAATTCTCTAGACAATTGGTTTGGTGCAAATATGTTAATACCTCCTAGACGAAGAAAAATATGTCTTCGAAATATACCTACAAATCGTTACAAAAAAAACAATGATGGAAAGAATAAATTCAAAAATGACCTTCTTTCTGCTGCGGCGAGTGAAGCGAAATTTTTGTTTAAAAATT
>NS_L6_24_Contig7942
ATTTAACGAATTTTTTTACTTTTGGATAGGACGTTTTTTGAACGATTCTATAGAATGGAGAGACAAAATTAATAATTGTATAGAAAAAGCCAAAAAAGGACAATGTAAAAATGAATGTAACACAAAATGTGAATGTTTTCAAAAATGGATTGGAGAAAAGAAAGAAGAATGGGACAAAATAAAAAAACATTTTGACACGCAAGAAGATATTAAAAAGGAAACAGGATTGGATCCTATCGTAACTCTTGAATATGTGTTGAAATTAGAGGATCTTTTCAATAATATTAAATCGGGTTATGGGAATGTAAAGGAATTAAAAGGAATTGAGAACATGTTGGAAAAGGAAAAAAAAAATCAAGAAGAAGACGCAGGTGGTGGTAGTGCTGGCGAAAATAAGAATACTTCAATTGATAAATTGCTCAACCACGAAGATAAAGATGCCACCAAATGCAAGGACTGCAAACCACCAGAAGACCTCGGCCGCTCCCACTCCGAAACCGGCCCACGTGACCCCTCTGGTGGTGGCGCCGACTCAGACGAAGAGGCGGAGGAAGAACCCGACGAAGATGGCGACGAAGAAGATGAAGACGAAGTCGAGGAAGTCCAGGAGGAAGCGGCAAAGAAGGAGGAAGGAACGCCACCGGGACCATCGGTAACACCAGCACCAGAACTACCAGGACCAGCAACAACACCACCCGAGGTGAATCCATGTCAAATAGTGGCAACACTATTTACTAGTGACGACACTGCTCTACAGGATGCATGTAATTTAAAATATGTTACTGGTAAAAACTACGGCTGGAAATGTGTACCAACCACTAGTGGTGGTGAAAAAGCCACAGGTAGTGAGGGTAGTAGTGGTGTAGGTGATCGTGGTGCCCTCCAAAGTAATAGACGTGACACTAGTGGTGTTACAACCACCCCACCTAGTAATAGTGGTAGTATTTGTATCCCACCCAGGAGACGACGATTATACATACAAAAACTAGTAGAGTGGGCAAAAAGTGACGAGGCCACGAAGGGGTCGACGTCACAAGTAAATGGAGATGGAGATAGTGAGAGTAGTGATAGTGCTAACAAACAGGCACAACAACAAGCAGAAGCTAGTAATTCCACTTTGACCACTTCGGCGGGAACTCCGTCGCCGTCCCACTCACGCGACGTCGACTTGCGCAACGCCTTCATCCAATCTGCTGCGGTGGAAACTTTTTTCTTATGGCATAAGTATAAAGAACAGAAAAAGGCAGTAGCACAAGATGGAGAGGGACTTGGATTACCACAAGCACTAATACCTGGAGTTGGTGTTACACCAGGGGTTGGTGGAGTTCCTGGAGCCGGGATACCTGGAGAACTAGGTGGACCACAACTACCAGGTACAGACAATGACAACCCCCAAACATCGTTACAAAATGGTAACATACCCCCCGATTTTTTGCGTCAAATGTTTTATACATTAGGAGATTATAGAGATATTTTAGTACGTGGTGGCGACACAAACGGTGTTGACACAAACAGTGATAAGACAAATATTGTGGTTAATGCAAGTGGTACTCAGGAGGAGAAGGAGAAAATGAAAGAAATACAAAAGAAAATAAAAGAACATATAAATAATGGTTCCAAACCTGGTGGCCAAACACCACAAACCTGGTGGAACAAACACGCCGAATCTATCTGGAATGGAATGATATGTGCACTAACATACAATACAAACAGTGGCGGAGAGGGCAAACCACCAGAACAGGATAAGAAAGTGAAAGAGGCATTTTTTGGCGACAACAACAACAAAAACCCTGTCCCCCAACCTGGCAATAAAAACGGCACATACAAAGAGACATACGACTACAGCAAAGTGGTACTTAAAGATGATGATGATCAAAGTGGTGCCAAAGACACCCAATCCTCCTCCTCTAGTGATACCCCCACCCTCCTCTCCAACTTCGTCAAACGACCCCCCTATTTCCGATACCTTGAAGAATGGGGTCAAAATTTTTGTACAGAGAGGAAGAAA
>NS_L1_80_Contig33399
AACATGTTGAATGAGGAAAAAAAAAAAAATCAAGAAGAAACAGGTGTTGTTGTTGGTGGCGACAATCAAAAGAAGACCACAATTGATAAAATACTACAACATGAAGGAGACGATGCCAGCAAATGCAAAAACTGTCAAGAAACGCAACCAGAAAGTCTCTCCGGAGGTGGTGGTGCCCGCTCTTTACCCGGTGAGGGAAACGCCACACCACCACCTGGCGGACCACCTGCCGGCCCCGATGACGATGATGACTCCAATGGTGAAGAATCCGACCACGATGAAGACGAAGACGAAGACGTAGACGAAGACCTCGACGGAGAGGACCACCAGGACGAACTACCACCGGATGAGACAGAGGGACCACAAGAGGGATCACCACCAAAAGAGGAAGTAGACCCCAAGGTTTGCGACATCGTCGGGAAAGTACTTACAAAAGACAATGAAAGTCTCCAAAAAGCCTGTGCCCTCAAATATGGACCAGGCGGAAAAGAAAAGTTCCCCAATTGGAAGTGCATACCAACTAGTGGTGGTGACAAAACAGACACAAGTGATGGTGAAAAAGCCACAAGTGGTGATAAGGACGGTGCCGGTCCCACACGTAAACGACGTGACACCACTAGTGGTGACACCGCCGGTAGTGGTAAAGACGGAGCCACTGGTGGTTTGTGTATCCCACCCAGGAGACGACGACTATATGTGGGGAAATTGGAAACACTAGATACGGACAGCACGTCACAAAGTGATGGCAAAACAGCAAGTGACAAATTGCGTGATGCGTTTATTGAATC
>NS_L1_80_Contig33393
ATGTTAGGTATAAGTTTTATTTTTCTACAACTGCTGTCATCAAATGAATTGTGTTGTTCATCCTTCCATTCTAAATCAAATACAGGGCATGATTTACAATATTCTGAATGCGAAAATGTTTTTTCATGATCATTGTAGTCTATTTGAATATTTTTATCAATATTTTTGCATATTGGTCCGTTATTCAATAATTCAAAAAGAGTATTATCTTCTTTATAAGCCTTTTTTAGTTTATCATATAATGTTTTAATATTATTTTCGCTACCAGTACGACGTTCATTATCTTTATATTCCTTTTCATATTTTTGGTTTTGTTCATTAAATTCTTTTTTTTTATTTTCTATCCATTCTTTATAATTTGTACAATCTTCTTCACAACTTGGACATAATAAAGTCTTAAAAATCTTATTTTCGGTAAGATTTTTTAGTTCACAATCATATCCCTCACCACTACATATTTTGTTACCATGTTCTCCACGACATTCATTTATTATTTTATCAATTTTTATTTTTTTTTTTCGACAAAATTCTTCTCCCCATTCGTTGAACCATCGAAAAAACTGGGGCACAGTAGCAAAGTCGTCGAGAGTGGAAGAAACTTTGGAGTATTGGTAATCTTCATTTTTCGTAAGTTTCTCGCGTGCCTCTTTGTCGTTATTACTACTATTACCTGGTGTAATATAATGTGATAAACCACATAACATCCCTTGCCATATATCTTTTCCATTATCTTTCCACCATTTATCCGCTGTAAGTGTTGATCCACCATTTTTTTCTTTCACTAA
>NS_L1_80_Contig33391
TCTTTTAAATTCTTCGGGGATTATTCCATCTTTTAATTGTGTTTGAGGGTCTGGTGTGGACGCATCATCGAGTGTGGGAATGTTATTTAGAGGGGCGAGTCCTAACGCTCCCTCTCCTTGTGGTTTCTTTTCCTTTTGTTTTTTATATCTATCCCATAAGAAAAAAGTTTCTACAGCAGCGGACTCCACGAAGGCACGACGGAGAGATGCCTCGGGCAGCTCGTTCGTCGTTGCCGTAGTGGGGTGGCTATTTGGTTGTGACGCAGTTTGGACACTAACTTCTGACGCAGTTTGGACACTAACTTCTGACGCAGTTTGACGAACACTATTACTATCACTAGAACTACTTGATGCCCCGTCTTGATCATTTACTTTGACTTGACCTTCCTGTGATGCCGCTGCCTTACCATTTACCTGTGGTGACTCCGCCTTAGTTGCCCACTTCGTTAGTGGTGTGACATATAGTCGTCGTCTTCGCGGTGGGATACACAAACCACCACCGGTGGTGGCACCACTAGTGGTAGGAACACATTTCCAACCGTAGTTTTTGCCTTTGTTATATTTGAGGTCACAAGCATCTTTGAGAGCAGTGTTGTCGTCACTAGTAAATAGTTTTTGTACTATTTCACATGGATTTACTTCGTTTTGTGATGGTGACGCCTCTTGTTGTGTCTCTGTGGTGTCCACCGCATCTGGTCCCTTCTCCCCCTTTTCCTCCTCCCCGTCCGTGCCTTCCCCCTCCACCGGCTGCTGCTCCTCCTCTTCTTCTTCTTCTTCTTCTTC
>NS_L8_60_Contig2666
TATCAAACGTTTTTCCATGTCTTGTGCGCCACTATCTTCATACCACAAGTCTCTTCCTCGGATAATGTCTCCAATATCAGCAAAACTGTTTTTCATCGCTCTACATACAGTTTTATCATCAGTTAAGCCATTTTTGTCATTTTGGCCACTTTGGTTCTTATTTTTTTCATACAGTTCCTTTATTTTTTTTGCTTCGTGATTTGCTGATAGAAGAACATCTCCCAATAATGAGTGGCTAGCCTTACCATCTTTAGTGACCCAAGAAACATTTAAATTTTCTAAATTGGAGGTACACATATGTTGACGTCGGGGAGGTAAAAAGACGTCTTTGTATGACGTTTTTACATTTTCCTTCACATTTTCCCAATCCTTTCCTATTTTAAACCGATCACCTTTTCCATTACATGGATCATTTGAATCACCAATAGCATTGGAATGCTGATCATTTATTGTGCATAATTTCCCCCCCTTGAAGTCATCGGCTTCACCTCCACGACTATAATTACCTTGTGATGCATCGGCCTTTAATTCATTTCTACTACCACGAGTAAGCAATTGTTTCCTCGCGTATCGTTGCATCATTTCGGCTGGTCTTTTCACTCTCACAAGTTTGCCACCATTATTCTTT
>NS_L8_55_Contig5866
CACCACCACAACCACCTACCAAACCATGTATGCCACGATATAAACCACGTATGTATGACATCATGTAGTCATGAATAACCAAAATGGTGATGCAAGGTAGCGGTGGTACGCAGGATGGAGCGGAGAAGTATAAAACTGCCAAGGATGCTAAGCATCTTTTGGATAAAATTGGAGAAGATATATATAAAAAAGCAAATGAGGCTGCTCTACCGTACAACGATGCTTTACAAGGACGTTTGACAGGAGCAATATTTCATGCAAGGGGGAAAAATGAGAAATCTAATGTTTCAGATCCATGCGAACTTAAACGTGGTTATCATACTAATGTTACCGGTGGTTTCGATAAAGATAATCCTTGTGCAAATAGATCAAATATTCGTTTTTCTGATAAATATGGAGGTCAGTGTACTGATACTAAAATCAAAGGTAATAATACTGAGAATGGTGGAGCATGTGCTCCATTTAGAAGGTTATTTCTATGTGATCACCATTTGTCACACATGGACGCAAATAAAATTAATAACACGCATAATTTATTGTTAGAAGTATGTTATGCAGCAAAATTTGAAGGTCAATCATTAGTAGAACAATATAAACAATACAAACAACAGAATAATGATTCCGATACGCATATATGTACGGTGTTGGCACGAAGTTTTGCAGATATAGCAGATATTGTAAGAGGAAAAGATCTTTTCATTGGTTATGATAAAAAAGATCGAAAAGAAAAACAAAAAATACAAGATAATTTGAAAGATATTTTCAAGAAAATACATGAGGGATTGACGACGACGATTGGCGCAGAAGCACGCTACAAAGGTGATGAAAATTATTTTCAATTAAGAGAAGATTGGTGGACGGCGAATCGAGAAACGGTATGGAAAGCATTAACATGTGACGCGCGAGATAAAGCTGAATATTTTAGAAAAACATGTTCTAATGGAGGTAGTTATGCTTATAAACAATGCCGGTGTAACGACGGAGATGTAAATGTTGTCCCCACATATTTTGACTACGTCCCTCAGTATCTTCGCTGGTTCGAGGAATGGGCCGAAGATTTTTGCCGTAAACGAAAACATAAATTACAAAATGCTAAAGAACAATGTCGTAAACCAAAGGGTGAAGAAAAATATTGTAGCCGTAATGGCTACGATTGCGAACAAACCATTAGAGGAATAAACAAACTTGTTGAAGGTGATTGCACCAAATGTTCTGTTGTATGCACTCCTTTTGTGGACTGGATAGATAACCAAAAATTAGAATTTGACAAACAAAAAAAAAAATATGGGAATGAAATAAACAAAAAGCATGAAACAAAAACAACAATAACAACTGCATATGGACAAACAACTATTAATAATTTGTATGTAAAAGAATTTTATGAACGACTGAACCAAACATATGGAGATGTCGACAAATTTTTACAAAAATTAAATGATGAAACAACATGCAAAGATCACCCTAAAGTAGGAGAGGAAAAAAAGACTTTTATTAATTTCGCTGAAAGTACTGAAAAAACATTTTCTCATACGGAATATTGCCAAGCATGTCCGTGGTGTGCAAAAAAAGTAAAAGAAGGTGAAAAATGGACAGATGAAGTGTATATTGATTGTCCACTTCATGGGATCACAACCCATGATATTAAAGAAAGTGCAGTAATTGATTTGCTTGACAAGAATACGTCAGGAACAACTATGGTGGAGAAACTAAAAAGTTTGTGTGGTAATGGTGCTAAGAAAAATAATATTCAAGGGAAAACATGGAAATGTTATTATTATAAAAGTAGGGAGGTAAATGGTGGTGATAAGGATTATTGTGTACTACAAGATGGCAATCAAGATAATCCACAAAAGAGGACGATTCATTCATTTAACTCACTTTTTTGGCGTTGGGTTACTGAAATGTTAATAGATTCTATGTATTGGAGTAAAGAACATGAAAATTGTATAAAAAATGGTGATAAATCCACATGTAAAAAAGAATGCAAAACTCCTTGTAAATGTTTTGAAAAATGGGTTAAACGAATGAAAAAAGAATGGGACCAAATTGAACAACACTATGAAGAAGAAGATTTTCAGGGATTGAATCCTTATGATGTCCTTGAATGGAATTTACAATTGAGTTATTTGGAAATGATTCAAAAGGATTATCCAAAAGAAGAAGCCGTACAAAAAATGAAAAAAATAATTGATGAAAATAAACCAAATATATCAAGGGTTACAAAACAAAATAATTCAATAAACACATTTTTAGGGCAGGAAGAAAAAGAAGCAGAACAATGTCTAACAACACACACAAAAGAAAAATGCAAAGAACCACAGCAACCCGGCGCTGGAGGTGCTGGTCCCGCTCGCGCTATAATAGAGCCACACGTTGAGCACGATGAAGGTGAGGACGACGAAGAAGAAGAAGAAGAAGAGGAGGAAAAAAATGGGGGCGAGGAGGAGGAGGAAGTCCAGGAGGAAAAGAAGGAGGAAGACACGGAGAACAAGGACGAAACACACAAGACCACGGTGGAGGGGTCGGTACCACCAGAGGCGGAGGCACCAAAAGAGACAACTACGACACAAATAAATGTGTGCGAAACAGTGGCCAAAATATTTGAGGACACGGACAAACTTCAAGATGCGTGCCGCCAAAAATACGACGGAAAATATTACGGATGGAGGTGTGTACCAACTAGTGGTGACAAAACAGGCACAAGTAGTAAGAGTGATAGTGCCACTGTTCATCGTAGCAGACGTGCTGCCGATAGTGCCGATGGTGCCGTTACAGCCACTGGCAGTGAGAGTGAAGCCACTGGCAAAAGTGGTGACAAAACAGCCACCGGTGGTAGTATTTGTGTGCCACCCAGGAGGCGAAAACTATACCTACACAAAGTAGGCGACGAAGTGAAAGACGCCACCGCGCTACGTACGTGGTTTATCGAGAGTTCTGCTGTGGAAACTTTTTTTTTATGGCATAAATTTAAAATGGATAGGAAACCGCCACCTAAAGAAGAAGAGATTGGATTGGCAGGTGCATTACTCCCGCAAGCATTTGGCGAGAAGGAAGAAGAAATATCACCGGACGAAAAAGCCCAAAAGGAATTAGATGGTGGAGAAATCCCCGAAGAATTTAAAAGACAAATGTTCTATACTTTAGGTGATTATAGGGATATATTATTTGGTGATAAAGAGGTTATTGAGACATTAAAAGCTAGTGGTATTGATATGGACAAAATACAACAGAAAATAGATAAAATTCTCAAACAAAATGGCGACACACCTGCCCCCAAAACTAGTGTCAAAACCCCTTCAACTAGTGACAAAGACCCCGAATCCTGGTGGAAAAAAAACGGTCAACATATCTGGAATGGAATGGTATGTGCATTAACCTATAAAGAGGAAAAAGGCGGTACACCAAAACAGAATGAGGATTTGAAAACTGCACTTTGGGACAGTGGCAAGAAACAACCCAAAGACAACTACCAATACAACAGCGTCAAACTAGATGATACAAGTGGTACCAAACCTACCGGAGACCCAGCCCCTAGTGATAACACCCCCACCCTCAACAACCCCAAATTGAGTGATTTTGTGAAAATACCCCCATTTTTTCGTTGGTTACATGAGTGGGGAAGCGACTTTTGTGATAAAAGGGCGCGGATGTTGAAAAACGTGAAAAAAGGGTGTAGACAAAAGCATGATGGTGGTGACACATTTTGTAGTGGGGATGGACATGATTGTACTGAAAATGGAAACCTTAACCATAACAATATGTTGGCAGATCCAGATTGTCGTAATTGTCATATACAATGTAGAAAATATAGAAAATGGATAGAAAAAAAATTCGAAGAATTTAAGAAGCAAGAAAATAAATATGATGGGGAACATAAAAAATTAACAAAAGGTAATTGTAGTGGTAGTGGTGGTGATAATACAAAATTTTGTACAGAAATAAAAGAAAAAAGTACTTCTGCAGAATTTTTGAAAGCATTGAGACATTGCAAAAATGATCAAGGTGGTGAGGAAAAAGATGAGGATAAAGAAAATAATAAAATAGATTTTAGTAAACCTCTCCAAACATTTTCTCGTTCAACGTATTGTGAAACGTGTCCTTCTTATGTAGTTAATTGTAATGGCAGTGGACGTGGTACAAGTGGTGGTAGAAATGGATGTAATGTTAACGATAATGAAGAGAAATGGAAAGAGGTTTTTAATCAAATACCTAAGGACAATGGAAAAAGTACTGATATTACTGTCGAAATGATTGATCGTAGGGGACCGTATATTGAAGAGTATATGCAAGAGGATTCAAAAAATTCAAAAAATTCAAAAAATTCATTTAAAACATCACGTTTATTTAAAGGTTTAAGAGTGCAAAACTGGAAATGTAAATTTAATAATGATCAAAAGATGGATGTGTGTCACCTTATTAATTTTAATAAAGATATAGACCTTAATAAATATACTACATTTAAAGTATTGCTAATATATTGGTTAGAAGATTTTATAGAAGGTTATTATATATTGAAAAAAAAAAAATTAATTGAACAATGTAAAGAAAATGGAGGAGAGACATGTAACGGACAACCTAAAAACTATTGTGCATGTGTGAAAGGATGGGTAGATCAAAAGAGTACCCAGTGGGGAAAAATAAAAGATCATTTTAATAATCGAGAACAACAAGAGGGTGATGGCAATGACATGAAATCTTTGGTTAGAAAGCTTTTGGATCCCTTGATATATAGAATGGATCTTACAAATGGTAAAAAAAAGATTAGTGATTTAGATGCGTTCCTGAAGTCCTATGAATGTAAATGCGCTGAGAGCTCAGAAAAAAAAGGTGGTAAAGAGAACGATCTTGTTCTATGTTTGCTTGATAGACTTAAAACAAAAGTAACATCTTGTCCCGCGCCAACTAGTGGCGATACCCAAGCAGCTTGTGTTGAAAAATCCCCCAACGTTGAAGATGACGATGAACCCATAGAAGAGGAAAACCCAGTAACACAACCGAACATTTGTCCGAATGTGGATACAACAGAAGAAGAGCAAATAGATGGCAATTGTGACGAAACAGAACAAACATTACCGGCATCAGAAGAAAAAGGGAAACCCGAAGCCGATAAAGGTACAGAAAAAGACGATACAGAGGAAAAAGCCCCGGAACCAGTCAAACCAACACCAACAAAACCACAACGACCACGTAGGCCACGACGAACCCTCGAACTCTTGGATAATCCCCCCTTTAAAACCGCCCTCATGTCTTCTACCATCATGTGGAGTATTGGCATAGGTTTTGCTGCTTTCACTTATTTTTATCTAAAG
>S_L3_13_Contig7229
ATACACACCGCGGAGGTGGCGGCATTGCCCGAGTCTTCGGATGCGGTAGCTTCCGGCGAGGCCAATGTCGGCGCCGAAGCGGTGGTGGCACCTTCGGCACTACGTCGTTTACGTTTGGCTTCACTATCTGTGGTAGTATTGTCACCACTTGGTGTGACACATTTCCAACCTAAACGTGAGTTGTTTTTGCCGTATTTTTGGGTGCAGGCTTCATTCAAATTTCCACTAGTAAGTGCATCTCCCACGATTTTGCAAATATCTTCTACTTTTGGTGGTGATCCCTCTTCTGGTCCCTGTGGTCCCTGTGGTTCGTCCACCTTCTTTTCCTTCGCCTCCACCGCGACGTCATCGTGATGGCTGTCCTGGCCGCCTTCGCCGACTTCCTCCGACTCCTCGTCGTCGCCGTCTTCGTCTTCCTCATCATCGTCATCAGGGCCGTGATCTTCGGATTCCTCTTGGTTGGGGTCAGGTTTGGTGTCACGTGGTGGTGGTTGGTGGTCAGTGGCGGAACGTCCGGGGGGTCCAACGGGTTGTGCTTTTGGTGGTGGCTTTCGTTCTTTTGGTTTGCAGTTTTGTTCTGGATTATTTGATACGCATTTTTGGGCGTCGCCTTTTTCGTACTCTAACAACTCGTTTATTGAATTATTATCTTTTGTACAATTTTGTACATTTTGATAATTTTTTTTAATTATTTTTTCCATTTCTTGTACGGATTTTAGTCCTCCATAAGCTTCTTTAATAATTGGAAAATAATACAATTCCAAATTCATTTCAAGAGTCCCATAAGCAGTAAATTCTCCCTCAAAAACTTGGTTCTCATAGTGGTCTTTCACTTGTTGCCATTCTTTTTTCTTTTTTCCAACCCATTTTTGAAAACATTCACAATCTTTATTACATTTTTTGCTTATACAATTTCCTAATTTATTATTTATACATTTATCAAGTTTATTTTTCCAATGTATAGTATCAGTTAATAAATGTCCTACCCAAAAGTTAAAAAATTCATTAAATGACATTATTTTACTATGTTCTTGATCGTGTGCGACATTATTTTTCATTTTACATTTATTATTTTGAGCATCCTTATAATAGCATTCCCACTCTTCATCTTCCCTATATTTTGTACCCTTTGTGTTGCAAAAGTCTTTTAATTTTACTGTAATATCCTGTTTTCCATCACCACTATATAGGAAATTAATATTAGTAGTTTCCGCACCTTCCGGAACTTTATATACTTCACTGTTTTTCTTACATGCTTCATCATTTGTACTCCTCACTTTAAATGTTTTACCATGTTTTTCTACTCCACATTCGGGACAGCGTTGGCAATATTCCGAACGATAAAAGGTTCCTTTATATTCTTTACTTGTATCATTATGATCTTGAGAAAAATCAATATTTCCTCCTCCTTCTGTGTCAGTAATATTTGTGCATTCTTTTTCTTTATTTAATAATTTTAAAAAAGCATCAACGGTTCCATATCTATTTTTTAGTTCCTCATAGAATTTTCTATCATATCCTTTATAATCTTTACTACCTGTACTTCGTTTTTTCCTACTTTTACCTGATATTTCATTTGTATATTTGTTTTTTTGTTTTAGAAATTCTTTTTTTTGGTTATCTATCCATTTTTCATAAAGACTACACGCAACAGTACATTTAGTGCAACCATTACCGTAACGTAGATGACCTATTCTATTAATAGTTTGTTCGCAGTCACATCCATTACGACTACAATATTTAGGTTCACCCATATCATTTTCTCCACGACAATTTGTTATAGCATTTTCTAATTGTTTTTTTCTTTTTCTACAAAATTCTTCACTCCATTCCTCGAACCAGCGAAGATACTGTGGCACGTAGTCAAAATAGGTTGGGGGATCTCCATCGACACACGTACAATTATTATGCGCCAACGTTGTGTCATTAGAACATGTAAATCGAAAATATGTACCACCCCCAGCGTCGCATGTTAATGCTTTCCATACATCTTTTCTATTAAGTGCCCACCAATGTTCTCGTAATTGATAATAATCTGGAGCATCATGTTCGTAGCGAGTTTTTAGCGCCGCATTATCATTGTCCTTCTTCAATTCTTCATATATATTCCCGAAAATTGTTTTTAAATTTTCTTCTAATTTATCTCTTCGGTTTTTTTCTTCATCATTACCGAGGAAAAGATCTTTTCCTCGTATAATATCTCCTATATCTGCAAAACTTCGTGCCAACATAGTACATAATTGAGAACCCTCATTAGTTTCTTTATATTTATCATGATAACCTTTTAAAGACTCTCCTTCATATTTGGCTGCCATACACACATCTACCAATAAATTATGTGTTGTTGTTATTTTTTGAGGATCTATTTGTTCTAAGTTTCTGTCGCATACGTGCAATCTTCTATATGGAGCACATGCTCCTTCACTCTTACCTTTGTTAGTTTTTTTGCCTACGTTACCTTCTATTTTTCTATTATCACATTCTGCTCCTTGTGTATTCGAAAAACGTTCTTCTGAATTATGCTTGCAAGGTTCAATTTCAGTACTAGTAACATTAGTATGATATTGATATTCTAGTTCGCATGGTTTTGAAGGTGTTCTTGTGCGATCTCTAAATGTTGCGCTTGACAAATAACCTATCAACTTATTGTTACCATCTTCCAGAGCTGCATCACGCACTTTTTTTTCTATATATTTTCCAACTTCATCAAAAAGATCCTTCGCATTGTTGACATTATTATAATCAGGCGCAGTCGGCTTCTGGGGCGCCATTTTTTGTATTCTTCTTCTTCTAATACCAGACTACATTATGTCATGCATACGTGGTTTATATCGTGGCATACATGGTTTGGTGGTGTGGTG
>NS_L8_55_Contig5864
AGATGAACTTTTCAATAATATTAAATCGGGTTATGGGAATGCAAAGGAATTAGAAGGAATTAACAAAATATTGGATGAGGAAAAAAAACGTGAAGACGAAGAAGCAGCTCGTGTAACCGACAATAAAAATAAGACCACAATTGATAAATTAATCGACCACGAAGAACAAGACGCCGAAAAATGCGTAACAAATAATCCAGACAAATGCGAAGATACCCCTGGAGGCCGCTTCCTAGATCCAGACTCTGATGAAGACTTCTCCGAAGACGAAGAACCACCACCAAAAGAAGTCGAAAATCCATGTAGTGGCGAAAGTGATAAAAAAAAATACCCCGTGCTTGCGGAGAAGGTGGCGAAAGAAATGCAGGAAACGGCACACCAGAAAATGATAGAAAATAGTGTTAAAAATAGTGTTGTTCATGGTAAGGGTGGTGGTAAAAATGTTATGAGTTTTTTGATAGGAAATATAAAAAACGCGAAATTTAATAATGGCCTTGAGGGGAGGGACTTGAAGGAAGTATGTGATATAACGGATCAACATACCAATGATAGTCGTGGTAATAACGGTGGACCATGTCATGGGAAAGGTGAGGGGTTTACAATTGGAGAAACATGGGAAGATCAAAAAATAGAGAGTAGCACATTTGGCGTGCACATACGTCCACGACGTCAACATATATGTACCTCAAATTTAGAAAAAATAAATGTTAGTAATGTCACAAATAATGGTAATGTTAATGACACGTTTTTGGTTGATGTATTGTTGTCAGCGAAAAAAGAAGCAGAAAAAATAAAAGAAAAATATAAGGACAAAAATGGCCAAAATAACAATGAAGCTAAATGTCGAGCTTTGAAAAGCAGTTTTGCAGATATAGGAGATATTATTCGAGGAAGAGACCTGTGGGAAAATGGTGAGGCTAAGTCATTACAAGGTAATTTGGTAACAATATTTGAAAAAATTAAAAGTGAACTTAACAGCACAAATAAAGACACCTCCAAATATTCCAGTGATGATGAAAAAATCAAACCTCCATATAAACAATTGAGAGAAGATTGGTGGGAAGCGAACCGCAGAAATGTTTGGGAAGCAATGACCTGTGAAAATATTGGTATCACTTGTACTGGTATGCCTGTGGAAGATTACATCCCCCAAAGGCTTCGATGGATGACAGAATGGGCGGAATGGTATTGTAAGATGCAGAAAGAGGCGTATGAGAATTTGGTGACGAACTGTGCGGGGTGTAAGAATAAGGGTGATGGTAAAGATTGTACGAAAGTCGATAGTGACTGTAAGCCGTGTGCAGAAGCTTGTACAGCATATAATAAGAAAATAAAAGAATGGAAACAACAATGGAAACAAATGGAACTAGAATACATACCGTTATACCTACAAGCAAAACATCCTCATACTGGTAATGCTTATCCTGGTGCCGACTATCAACTAATGGTAGATTTCTTCGAAGAATTACAAAAAGAAATTAAAAACAGTGATTCGACACGTCCAAAACGCTCAATCGGTGGTACTACTATCGACCCCATTTTCACCTCCCCCTATAGTTCCGCTGAAGGCTACATACACCAGGAAGTACCACATATGCAATGCCAAGGGCAGACAAAATTTTGTACGGGTGATGATACGTATGCGTTTAAACATCCTCCAGAAGGATATGAAGATGCGTGTAAGTGTACGGAGAATGTGGCAAAACCAAACAAAGAGGAAACAACACCACCACTGGACGTTTGCGCCACAGTGTCCACAGCACTTACACCAGACAATCTCAAACAAGCCTGTCCAACCAAATATGGCCCAAAGGCACCCACAAGTTGGAAATGCATAAGTGATACAACCACCACCAAACCAGGTGCCGCCGGTGCCCCTAGTGGTGATAAGGGTTCCATTTGTGTGCCACCCAGGAGACGACGATTATACATACACGATATACAATCACTAGGCGTAGAGGTCGACAAAGCGCTGTCACAAGAGGATTTACTCAAGTGGTTTGTGAAGAGCGCCGCCGTGGAAACTTTTTTCTTGTGGCATAGATATAAAAAAGAGTGGGCATTACAACACGGAGCGGGGGCGACAGGACTACTCACCACTCTCCCCAGTGGTAGCTGCGACGGTGATGATGAAGACCCCGAAAAACAGTTAAAAGAGGGAACCATCCCTGAAGAGTTTAAGCGTCAAATGTTTTATACTTTAGGGGATTATAGAGATATATGTGTGGGTAAGACACCTAGTGGTATAGATACAGTGAGTGCTAGTGGTGACAACCCAACTAACAAAGTCACTATGAAAGATATATCGAGTAAAATAGAAAAAATTCTCCCAAAAAATGGTGACACACCTCACCCCAAAACTAGTGACAAAACCCCCCAACAAACCTGGTGGGAAAAAAATGGTAAAGATATTTGGAGAGGTATGGTATGTGCACTAACATACGAAGAAAAGGACGAAAAAGGCACAAACAACATAGAAAAGAATAATGATGTGCACAAAAAATTTTTTGGCACCCAAAACGGAAACCCTCTCCCCCAACCTGTCAAACCTGACAACCCTGACAACAAGGGCACATACAATGAGAACTACGACTACGAAAAAGTGACACTCGAAAATAGTGAAACGGAAGCCAAAACCAAAACCCCCCAAACCACCCTCCTCACCGACTTTATATCACGCCCCACCTACTTCCGATACCTTGAAGAATGGGGAGAGAGTTTCTGTCGGGAACGGACGAGGAGGTTGGCGAAGATAGAAGAGGAGTGTACAGAAGAAGGTGGTCGTCGTGGTCGTAGTAAAAAATGTAGTGGTTATGGGGAAAATTGTGAAACTATTCTTAGTCAGAAATATAATATTTTTAAGGATTTCGATTGTCCCAGTTGTGGCAAATCATGTGGATTTTATAAAAAATGGATAAATATAAAAAAAGACGAGTTTCTTAAACAAAAACAAAGATATCAACAAGAAAAAACAAAATGCCAAACGCAAAGTAAGGGTGTTGAAAATAAATCTGATATTTGTGATCAAAAATTTCTTCAAAATCTTAAAAACTATGGGTCAATTGATTCATTTTTAGATAGATTAAAAAAAGGACCATGTTCTAAAAAGGATAATGAGAGTGGAAAGGATGATCAAGAGGATGAAATAGATTTTAAGAATGAAAGTAAAACATTTAAACATGCAAAAGATTGTGATCCATGTCCTAAATTTACTGTTGATTGTAAAAATGGTAATTGCAAGGATGATACAGAAAACGAGTGCCCAAATAATAAGATTACTGCAGAAAATATTAAAACTTCTACTGCAAATATAGGTATGCTTGTGAGTGATGACAGTAAAAGTGGAAGTGGATTTAATGATGATGGTTTAGACAAATGTGCAAATGCAGATATTTTTGAAGGTATTAGAAAAGATAAATGGATATGTGGTACGGTATGTGGTTATAATGTGTGTAAACCGGAAAATGGAAATGGAGAAATAGGCAATGGGAAACCAAATGGTGAAAACCCAGTTATAACAATTACAGCATTGGTTACACATTGGGTACAAAATTTTTTAGAAGATTATAATAAAATTAAAAAAAAATTAAATCCATGTATGAATAGTAGTGATGGATCCAAATGTGAAAATAAATGTGATAAAAAATGTAATTGTATAGAACAGTGGATAAATAAGAAAAGGACAGAATGGACAAATATAAAAAATCGTTTCAATGAGCAATATAAAAATGACAATTCAGATGAATATTTTAACGTTAGAAGTTTATTGGAGACCTTCTTAGTTCAAATTGGTGCTGCAAACGAAAAAAATTACGTTATAAAATTAAGTAAGTTCGATAAATCTTGTGGATGTAGCGCCAAGCCGAACTCAGAAAGAAACGATGGAAATCAGGATGCTATAAATTGTATGCTTAATAAACTTCAACAAAAAGCAACATCTTGTCCAGGCAAACCTAGTGGCAATGAAACAGAAACAGAGTGTAAACACCACCCCCTTGACGAACCCGATGAAGAAGACTTACTCCTTGAAGAAGTAGAAAATGAAAACACATTGGGAAAAGGAAAAGGGGAAAATAAAGCGCCAGCATTTTGTAAAATAGAGGAACCAAAAGAGACTTGTGAAAAAGCAGCCGCTCCTGATGCAGACGAAAAACCTAAAGAAGAAGAACCAGGACCTGCACCGGCCCCTCCATCAACGACTCCGAAAGAACCGGCACCAACAACACCGAAAAAACCACCACCCCCCCCAAATCCGTGGGAACATCCCATTGTCATACCCGCCCTGGTGACATCCACCCTCGCCTGGAGCGTTGGCATCGGTTTTGCTGCATTCACTTATTTTTTTCTAAAG
>NS_L8_55_Contig5865
ATTTGCTTGAACATTCTTGCAAACACCATTTTTACATATAACTTCAATTACAGAACATGGAGCACAATTTTGTGCTTCCTTAAATGTTTCATTTGTATTACTAAATTTTATGTCACTGCCTCCATTATCATTATCACTTTTACATGGTCGGATTTTTAACTCTTCTAAAAAGCTTGCAGCTGTCTCGCACTTTTCTATTTTTTCACAAAATTCTTTATCAAATGTGTTACCATTATTACGTGTAGCATCCGTTTTTTGTTGAACATATATTCCTTTTTGTTCCTTATATATTTTTTCTTGTTCCTCATATTCGGTTCTTTTTGTTTTTATCCATTTTCTATAAAATCTACAATATTTGGCACAACTCGAACAATCGAAAGCCTTAAAATTTTTATCGTTATTTGGACCATTTTTAGTGCATTCAAAACCATCTCCACTACATTTTGTTTTACGACCACCTTCTTCTGTACACTCCCCCTTTATCTTCTCCAATCTTTTCTTCCTCTCTTTACAAAAATTTTGACCCCATTCTTCAAGGTATCGGAAATAGGGGGGGCGTAACACGAAATCGATCAATTTGGGGTTGTTGAGGGTGGTTTTTTCACCACTAGTGCCGAGGGAGCCGGTTTTGGCACCACTTGTATCCTCAAGTTTGACGGTGTTGTATTCGTATTGGTGTTTTTGGGGTTTTTTGGTGTTTTCGTTCCAAAGTGCCTGTTTCACTTCATTATTCTGTTGTGGTGCTGTGCCACTCGGTGTGTTTGTGTCATATGTTAGTGCACAAATCATTCCATGCCATATATGTTCACCGTTTGCTTTCCACCAGGTTTGTTGGGGGGTTGTACCACTAGTTGAGGTGTGGGTTTTGACACTAGTAGAAGGTTTACCACTATTTGAAAAATAGCTACTTATAGCTGTTTGTATTGTCTGCATTTCTTCCCTGCTCTTCTGGTCACCCCCTGCATTAAGAACAATATTTCTGTCACTATTACTACCACCACCTTCCTTTTTGCTACCACTGTTTACGTCTCCACCACGCACCAAAATATCTCTATAATCTCCTAAAGTATAAAACATTTGACGTTTAAATTCTTCGGGGATTTCACCTTTTTGTAACGATGTTTGGGGGTTATTGTCACCACTACTAAGGATGGCACCGTCGAGACCGGGTACTGTTGGTAGTCCTGCCGGTCCACCTAGTAGCGACCCACTTGGCTGTTGTGCCATCCACTCTTTTTTATATCTATGCCATAAGAAAAAAGTTTCCACAGCAGCGGACTCCACGAAGGCTTTAAGCAAGTCGCCGGCGCGTGGGTTGGACGACGGCGAAGACAAAGTGGTTTGAACACTATGTGCCTGTGGTTGTGACGACTGTGTGGTACCACCCACCTGTGACGCCGCCGTGTTATCACCTGTCAATTTCGTTAGTGGTGTGACATATAGTTTTCGCCTCCTGGGTGGGATACAAATACTACCACTACTAGATGTGGTGGTTTTGTCACCACTAGGGGCACTACGTGCGACACGACCAACACGAGCTTCACCAGTGGTAGTACTGACACCACTAGTGGTAGGAACACTAGCGGGTTCTTCGGCACCTGGTTTAGTGGTGGTACTGTCACTTATGCACTTCCAATTGGGGAATTTTTCTTTTCCGCCTGGACCGTATTTTAGTTTACAGGCTTCTTTGAGGTTTTCGAGCTTAAGTGCTTCTGCCACTGTGGCGCAAACCTTCTCCACAGTGTCTTGTGTTGTCCCTGTGGTCTCTTGTTGTATTACCACCTCTTCTTTTGGTGCCGACTCATCCGGACCGTCCTTTGGCGTTTCCTCCTCGTCATCGGAGTCGTCATCATCGTCATCATCGTCATCTTCTTCCTTTTCCTCAGTGGGCACACGTGGTTCGTCTAGTTTGCGGGAGACGTCTACTGGCGTTGATGGTGTCCTGCAAGCACACGCCTCATCATAATCATGTGGTTGATGGCGAAAGGCATATTCTTTGTTTTCTGTACCACTAGCTTTACTACCAATTTTGTGTTTACAAAATTTTGTTTGTACGTTGCACCCCGCATTTCCTATTTCCTGGTGTATGTACCCTGCTGGGGTGAAGTAGGGAGAGGTGAAAATGGGGTCGGTAGTAATAGCATCGGTTGAGCGTTTTGGACGTTTGGAAGAACTACTTCTAATTGTTTCTTGTAATTCTTTGAAGAAATGTACCACTTGTTTATAGTCGGGACCGGTACCAAAAATAGCCATACGAGTAGAATCATTTTTTGCATGTAGGTATAATTCTTCGTATTTATCTTTTATTTTATTCCATTGATCTTTCCATGGTTGTATTTTCGTTTTATATTCTTTACAAGCTTCTTCGCACTTCGCACAGTTATCCTTACCATTCTCACATGTTCCACTCCTACATATACCACACTCATCCTCCAACTTCTCATACGCCTGTGATTGATATTTGCAATACCATTCGGCCCATTCTGTCATCCAACGGAGACGTTGAGGGATATAATCATCATATGGGATAATACCACTACGACTATATGCGCAATCACCATGTGATGTTTTAACATCTTTTAGGGTGCATTGAATTGCTTCCCATACCTGTGAACGATTGGCTTCCCACCAATCTTCACGTAATTCTAAATGTTTACCATCAGGGTTCTTATATTTGTCTCTAATTTCTTTAGGAAGTTTCTCATTAATTTTACCAAATATTGTTACCAAATTATTTTGTGTTATTTGTTCGCCATCGTCTTTATCCCACATATCTCTTCCTCGAATTATATCTCCCAAATCGGCAAAACTATATTTCATTGCTCGACATACAGTTTTCTCATTATTTAGGCCATTTTTTTCATTTTGGCCACTGTTGTCCTTATTTTCTTGATGCACTTTCTTTATTTTTTGTGCTTCCCATTTTGCTGCAAGTAACACATCTCCCAAGAATGTGTCATTAACATTAGTACTATCTATGACACTAGGAACATTTATTTTTTCTAAATTTGAGGTACACATATGTTTACGTCGTGGACGTATGTACACGCCAGGTATGGTACTCACTGTTTTTCCATCATTCCATGTTTTTCCTATTTCAAACCCCTCACCTTTCCTATCACAGGGTCCTTCATAATCGTTATTACTACGACGACTATCATTGGTATGATCTTTCGTTAATTCACATACCTTCTTCAACGCACCTACTTTAACCGCCTTATTTTTAAATTCTGCTAAGGATATATCTCCTTCCAAACTACTCTTACTCTTACCCAATTGTGTTTGTGCCTTCCCCTGTAATATTTGCGCCACCTTCTCCGCAAGCATGTCGTATTGTTTGTCGCCATAACATGGATTTTTGACTTTTGTTGGTTGGCAGTTTTTGCATTTGTTGGCAATTTCTTCTTCATGTTTTAATAATTCAACAATTATACTATTCTGTCCAGTGGCGCCACCGGTAACACTAACACCACTAGCAGCAACACCTGTTACTTGATTTTCTTCCTCTTTCAACATTTTCTTAATTCTATCTATGTCCTCTGCATCCGCATGAGTATCTTTAATATTTTTCAAAAGTTCCTTTTTGTCCAAAAGTAATTCAAGAGTTACGATAGGATCACAATCTGTTTGCTTTTTAATATCGTCTTGCTTCAGAAAATGTTTTTTTATTGCGTCCCATTCGTCTTTTTTTTGTTTAACCCATTTTGCAAAACAATCACAATTATCCTTACAATGTTTGTTTTTACACGTGTTGTCATTAGTGTTATTATTTATACAACTCCCAAGTTCGTCTCTCCATTTAATAGAATCAATTAACATATCATAAACCCACTTACGAAAAAAAGCATTATAGTGCATACTGTTTTTTTTTGATGTAACTGTTTCATTATTTTGTAGTACACAAAAATTAATGTCCTTGCCAACATCCTTTCCATTTTTTTTATAATAACATGTCCATTTTTCACACAAAGAAGGATCTTTATCACTATTATTAGTACCACCACAATAACCAGTGGTAGCATTATCACTATTACTAGCGGCACCACTAGCACCACCATTTTCACTACCATCTACACCACCTTCACGACCATTTGCACCATTTTTACCATTTACACTATCACAAAAGCTTTTATATTTTCGATATATACCGAACTGTCCTTTATCACCGGTAAGTATTGGTATCTCGGTTTTTACATAATCATGGTATCCTTTACCTGGATTACAACGTCCATAATCTTTAGCTTTCCACCCCTTACCACCACTTTCTTGTTCCGCCCCACACCATGGACATGCTTGGCAATATTCTGTATGAGAAAATATGTCATCTTTTTCATTTTTTTTGAAATTAATAGAAATTAATCTTCCTTCATCGTAAGGTTGATTTTTGCATATTTGTTCTTCACTTAATTTTTTTAAAAACTCTTCGACATCTTCATACTGAGCTTGTTTCAGTTTTTTATAAAAATCATCTACATATAAGTTATTAATAGTTGTATTTCCAATTTTTATTGTTGTTTTGTGATTTTTATTTATTTCTTTATCATATTTGTTTTTTTGTTTTAGAAATTCTAGTTTTTGGTTATCTATCCAGTCCACAAAA
>NS_L8_55_Contig5862
CTTAAAAATGTCTTCCTTTTTTGTAGACTCGGTTTTGCACTCGAAACCATCCCCACTACAAACCTTGTTACCATCCTTCCCACGACAATCCACCCTAATTATTTCCAATTTGTGTTTTTGTTTTCTACAAAATTCTTCTCCCCATTCTTCTAACCATCTAAAATATGGAGGTCTTTTTACAAATTCTTCCAATTTCGTAGTACCACCATTGAAACCACCATCAAATGTGACAGTTGTGTAGTCGTATGTGCTTTCGAATTTGCCTTTTTGGGTTGTGTATGTGCCAGGTTGGAGGCCAGGAAGTCCAGGTTTTCCGTTTGGGGTGCCAAAAAAGGCCTGTTGCACTTCATCATCCACTGTAGGATTTCCGCCTTTTTCCTCACTATCTTTATAGGTTAAAGCACAAACCATGCCTTTCCATATATATTCACCGTTTGTTTCCCACCATTTTTTACGTTGTTCGTCACTATGTTGGGTTTGGGGGCCACCACGAGTTTCTTGGTTGTTGCCACTATTAAAAACACTATCTATAGCTTTTTTTATTTTCTCCATATTTTCATCACCACTAGCTTTTAAAGCCTCAGCCACGTCGTCTTTAACACCCACACATAAATCTCTATAATCTCCTAATGTATAAAACATCTGCCGCAAGAAACCATCAGGTATTTCTCCTTTTTCTAATTCATTTTTTAGATTTTCTTCGACGGTTGATGTATATCCTACTAGAACTTGTTTTTCCTTTTCCTCTCTTTTTTTCTCTTCTTTATATCTATGCCATAAGAAAAAAGTTTCCACAGCAGCAGATTCCACGAAGGCACGACGGAGAGATGCCTCGGGCGTCTCTTTCGTCGTTGCCGTAGTGGTTTCACCATTTGATGTTTGTGACACTGCAAGTGGTGATTGTGACACTGCAACTGGTGATTGTGATTGCGACGACTGTTCCTTCGCCCATTGTGATAAACCACCTACGTATAGTTTTCGCCTCCTGGGTGGAATGCAAGTGGCACCACCACTAGTAGTGGTAACACCATCAGGTACACCGGCACTACGAGCACGACGTGGGGCACCATTTTCACCACTACTACCCTCCATAGTGGCACCCTCATTTGTCTTAGTTGGTATGCACTTCCAACCTAAACGTGAGTTGTTTCCGCCATATTTGAGGTTGCACGCCTGTGTGAGACTGTCCATGTCCGCGAGTGCGGTTTTCACTGTGTCGCAGACGTCCAGTGGTGTCGTAGTCGCTTCTTTTGGTGACGACGACTCCTCCTTCTTTTCCTCTTTCTCCTCCTTCTTTTCCTCTTCTTCCTCCTCCTCTTCGTCTGAGGAGGCGTCCTCATCTTCACTATCAGCATGTGGTGGGCCTTTTTCCTCGCGGGTTTCGGAGCGGGCACGATCTCCGGCGGGTTGTTCTTCGCATTTGTCTGGATTTTTTTCTTTGCATTTTTCGGCTTCTTCTGAATCATCTTCGAACATGTAATCAATTATTGTTTCCATATTGGAAAGATCATTTACTTTGTCATTATTTTTTTTCAAAAGTTCTTCAATTTTCGCTATGTGTTGTGGATCTCCATTAGCTTTTTTCATATCTTCCAAAAAAACATGATTTAAAAGATATTTAAGTGCCATTTCAGGAGGCATAACATTTTTTTTCATATCTTCTTGCTTGTAAAAATGGACTATTATTTGTGTCCATTCCTTTTCTTTTTTTTGTTTAACCCACCTTTCATAACATTTACATTTATCATTACATTTATTTTTTCCACATTTTTTGTTACCATTTTGTAAACATTTATCAAGTTCTGCCCTCCATTTTATAGAATCGTCCAACATTTCTGAAACCCATTTCCAAAAAAAAGCATTATAGGACATAATTTTGTCTTTCTCTTTAACCTTTTGCCAATCTCCTAGTATGCAATTATTATTTTCTTTACTAGGCTTTTCTTTATCATAATAGCATTGCCATGTTACTATTTGATCACCGTTTTTACCAGGTGCACCGTTTTCACCATTTCCACAAAAATTTTCATATTTTTTTAGTATACCTGTCTTTCCTTTTTCAGGGGTAAGTATTGGTATATCCGTTTTCTTTTCAGGATCGTATACCTTTGTTTCTGCACTTCCGCAGGGTTCCGTTTTAGCTTTCCATCCACCACCATTTCCTTCTTGTTCCGCCCCGCACCACGGACATGCTTCGCAATATTTTGTACGACAAAATGTTTTATTACTATCATCGTCATCACTATTTTTACCACTACTACTTTTAACGGTTTTGAAATCGATATTTCCTCCATCTTCTATGTCTTTAATATTTTCACAATCTTTTTCTTTATTTAATAATTCTAAAAATTCATCAACTTTTCCATATTTTTTTTTTTCTTTCAGTTCTTTATAAAATTTACTTTCATACCCATCATAATTACTTTTACCTGCACCACGTTTTTTCCTCTTAGAACTTGTTATTCCGTTTGTATATTTTTGCATTTCTTCATCATATTTGTTTTTTTGTTTTAGAAATTCTAGTTTTTGGTTATCTATCCAGTCCACAAAAGGAGCGCACGAATACTGACAATCTTTACAATCTTCACCTTCAAAAAATTTCTTTTCTCCGCTAGCTGTTTGCGTACAATCATACCTATTAAGATCACAATATTTATCTTTACCATTTTCTCCACGACATTTCTTTATAGCATCTTTTAATTTATGTTTCCTTAATCGGCAAAAGTCTTCGGCCCATTCCTCGAACCAGCGAAGATACTGCGGCACATAATCGAAATAGGTGGGGACAATATTTACGTTGTCACTTCCCTTGCGGGGCTTTTTGCCGTCGCCACACCGGCATTGACTAGGAGTCAGAGTTCCAGTTTTTCCATCATCACCACCACATGTTTTTCGAAAATATTGATAACCCCCAGCCTTACATGTGATAGCTTCCCACACGGTGTGCCGATTTGCAGTCCACCAATCTTCACGTAATTTAAAAAAATAATTTTCTTTATCACCTTCGTAGCGTGTTTTTAGCACCTCCTTATTATTGCTGTTAGACGTCACGTCCTTATATATATTCCCGAAAATTGTTTTCAAATTCTTCTCTAATTTTTTTCTTTGTTCTTTTTCTTTGCTATTACCACCATACAAATCTCTTCCTCTTACAATATCACCTATATCTGCAAAACTGCGTGCCAATACAGTACATAATTGAGAATAAGAATTAGTCAGTTGATGTTCTGTATAATATGTTTTTATTAAGTCCCCTTCGTATTTTGCTGCATAACACACCTCTGCCAACAAATCATGTTTAGCATTACTACTATTATAATTCTTTGTTTGTATACTTTCCAAATTATGACTACATAGATGTAGACGTCGGTATGGAGCACAAGCTCCTATACCACCACTACGCATTTTACTATCAGTGCATTGGCCACCAAGTGTATTGGAAAAATGTGGTTCTACTTTTGCACTTAAATTTGTGCACGGATACCTTTCACTGTTTTCAGGACGCTTATAATATTGCTCTACAAGGTTGCATGTAT
>NS_L8_55_Contig5863
ATGGGATGCTATGCAATCTGGAGTAAGAAAGGCCATCGATGAAGAAAACGAAAAAAAAAAACAGAATGAAAATTTTCCTCCATGTATGGGAGTTCAACATATAGGAATAGCCAAACCTCAATTTATAAGATGGTTGGAAGAATGGACAAATGAGTTTTGCGAGAAATATACAAAATATTTTGGAGCTATTAATTCCAATTGTGATCCCCCCAAAAGTGCTGATGATTGTGATGATAATAGTAATATTGAATGTAAAAAAGCATGTGCAAATTATACGAATTGGTTAAATCCAAAAAGGATAGAATGGAATGGAATGAGCAATTATTATAATAAAATATACCGTAAAAGTAACAAAGAATCGGAAGATGGAAAAGATTATTCAATGATTATGGAACCTACAGTCATTGACTATTTGAACAAAAGATGCCATGGCGAAATTAATGGGAACTACATTTGTTGTAGTTGTAAAAATATAGGTGAAAATTATAACCCTTCACCTGTAGCGAATAAAAAAGCACAAAAAAAGGAAACACAATGTGAAGACAATAAAGGACCTCTAGATTTAATGAACGAGGTATTAAATAAAATGGACCCAAAATATAGCGCGCACAAGATGAAGTGCACAGAAGTTTACTTGGAACATGTTGAAGAACAATTAAAAGAAATTGACAATGCAATAAAAGATTACCAGTTATATCCTTTAGATAGATGTTTTGATGATCAGACAAAAATGAAGGTATGTGATTTAATTCGAGATGCTATAGGATGTAAGGATAAAACAAAACTGGATGAACTGGATGAATGGAATGATATGGACCTGCGAGATCCTTACAATAAGCATAAAGGTGTTTTAATTCCTCCAAGGCGTAGACAATTGTGTTTCTCAAGGATTGTGAGAGGTCGCGCAAATTTAAGAAGCTTAAATGAATTTAAAGAAGAAATTTTAAAAGGAGCCCAATCGGAAGGTAAGTTTTTGGGTAATTATTATAAAGAAAAAAAAGATAAAGAAAAAAAAGAACATAAAGATAAAGAAAAGGCGCTAGAAGCTATGAAAAACAGTTTTTACGATTATGAATATATAATAAAAGGTACTGATATATTAGAAAATATACAATTCAAGGATATTAAAAGGAAATTAGACAAATTACTAGAAAAAGAGACTAATAATAATACCAAAAAAGTTGACGATTGGTGGGAAACAAATAAGAAATCTATATGGAATGCTATGTTATGTGGGTACAAGAAATCTGGGAATAAAATAATAGATCCATCATGGTGTACCATACCTACTACAGAAAAAACCCCGCAATTTTTACGATGGATAAAAGAATGGGGAACAAACGTGTGTATACAAAAACAAGAGCATAAAGAATACGTTAAATCAAAATGTTCTAATATTTCTAAAATTGATTTAAGCTCACAAGCATCGGAATCAAGTAATTGTACATCAGAAATTAGAAAATATCAAGAATGGAGCAGGAAAAGGTCTATTCAGTGGGAAGCTATATCCGAAGGTTATAAAAAATATAAGGGTATGGATGAATTTAAAAATACATTTAAAAATATAAAGGAACCGGATGCTAATACATATTTAAGGGAACATTGTTCTAAATGTCCGTGTGGATTTAATGATATGAAAGAAATAACTAAATATACAAACATCGGAAATGAAGCATTTAATACAATAATAGAAAAAGTTGATATTCCAGCTGAACTTGAAGATGTTATTTACCGGCTAAAACATCATAAGTATAACTCGAATGATTATATTTGTAATAAATATAAAAATATACACGATCGTATGAAAAAAAATAATGGTAATTTTGTGACTGATAATTCCGTTAAAAATTCTTGGGACATTAATAAAGGTGTGCTAATACCTCCACGAAGAAAAAATTTGTTTCTAAACATTGAGAAATCAGATATATGTGAATATAAAAAAAATCCTAAATTGTTTAAAGATTTCATTTATTGGTCGGCATTTACTGAAGTTGAAAGGTTAAAAATAGTATATCGTCAGGACAAAGAGAAAGTTGCTCATGCAATGAAATATAGTTTTGCCGATATAGGAAATATTATCAAAGGTGATGATATGATGGAAAACAATTCGTCTGATAAGATAGGTAATATTTTGGGAGGAGATGGAGTCGGACAAAATGAAAAACGTAAAGCTTGGTGGAACAAAAATAAATATCATGTATGGGAATCCATGTTATGTGGATATAAAGAGGCTGGAGGAGACTTATCAAACAACGAAAATTGCAGGTTTCCTGATACTGATGGTGTTCCCCAATTTCTTCGATGGTTTCAAGAATGGACTGAAACTTTTTGTACAAGAAGAAAAGAATTATATGACGAGGTGCAAAATACATGCCAATCTGCTACATGTAAAACTGATGGAAAGATTGATAAAACTGAATGTACTAAAACATGTGTAAATTATAAAAATTATGTTTTGACAAAAAAAACAGAATATGAAATACAAAAGAACAAATATGATTTGGAATTTAAAAGCATATATCATAGTAAAGAAGCTTATGAATATTTCAAAGAAGAATGTAACGGTAAATGTGAATGTCTTTCTAATCATATTGATGATAAAAAAAATTGGAAAGAACCATATGAAACATTGGACAATATGAAATTAAAGGGTATATGTGATTGCCCTAAACCTTTACCACTATTTAGTGATAATACCAGTGACATTCTGCAAAAAACCATTCCTTTTGGTATTGCGTTGGCGTTAGGATCAATTGCTTTCCTTTTCATGAAGAAAAAACCCAAAACACCTGTGGACCTCTTACGTGTACTTGATATCCATAAAGGCGATTATGGAATACCTACATTGAAATCATCAAATAGATATATCCCCTATGTGAGTGATACATATAAAGGCAAAACATATATATATATGGAAGGAGATACTAGTGGAGATGACGATAAATATATTTGGGACTTATCTTCCTCTGATATAACTTCCTCCGAAAGTGAGTATGAAGAAATGGATTTAAATGATATATATGTACCAAGTCTTCCCAAATATAAAACGTTGATCGAAGTGGTACTAGAACCTTCAAAAAGGGATACATTTAATACACCAAGTGGTGACACATTCACCAACAAACTTACAGATGATGAATGGAACCAATTGAAACAGGATTTTATTGAACAATATTTACAAAACATACAAAAGGATTTTATTTTACATGATAGTGTGAATGAAAAACCTTTTATTACTCAAATCCAGGATAGATTTCTTGATAGTAGTCATGAAGAAGTTATTTATAATATTGATTGGAATGTTCCTGAAAATATTAATAGAATTAATAATATCATGCATGATACAAAATACTGCTCAAATAATTTATATACTGGTACAGATTTAATTAATGATTCATTAAATGGTAACCAACATATGGATATATATGATGAGATGCTGAAACGAAAAGAAAATGAATTATTTGGAACATATCATACAAAATATACAACCTTTAACAGTGTTTCTAAACAAACACCTAGTGACCCGATAATTAACCAACTAGATTTATATCATAAATGGATAGACAAGCATAGAGATATTTGCGAACAGTGTAAAACGAAAAAGGATATGTTATATAAATTGAATGAAGTGTGGAATATGGAACGTAAGGAATATCTATTGGATATACAACCATCAACTCTGGATGATATTCATAAAATTAATGATGAAACATATAATATTATTAGTACAAATAATATATATGATCATCCCTCACAGGAAACCCCCCTCCAACTACTTGGATCAACAAATATTATACCCAGTTATATTACCACGGAACAAAATAATGGATTGCGCACAAATATATCTATGGATACATATATTGATGAAACAAATAATAATAATGTGGTAGCCACTAGTATAATAGGTGACGATCAGATGGAAAATTCGTACAATTGTTGATGATATAGAAAATAAATATCGTGAAAAATATAAGGAAATGAAACTAACGTAGGTGATGATTTATATGTGTATATATAAATCAATAAAATATAAGTATTACAAATAATTTAAATG
>NS_L8_55_Contig5861
TCAGAGTACATATATCCACACCACAGTATTCACCACATTTCCATACATCTTTTCTAATACCTTCAAAGATACCCGCACCTGCACAAACGCTTAAATCATCAAATCCCGTTGTATTGTTATCACTGACACGCATTTCTAGTACAGTAGAATTCCCTCCACTTCCAATATCATTTGCAGTAATCTTATTATCTTTGCACTCCACTTTTGTACCACCACCACCACTCCTACAATTACCATTTTCACATTTGATTTTAAATTCAGAACAAGGTTTACAATTTTCTGCATGTTTAAATGTTTTCTTTTTATCACCAAATTTTATTTCATCTTCTCCATTATCCTTTTCATCCTCATGATTAATTTTACATGGTCCGTTTTTTAACCTTTCTAAAAATTGTGCAGCGTCAGAGAGACTTTTTAGTGTTCCACAAAATCCATTATCACCATTATTCTTTTGAGCATCCGTTTTTTGTTCAGAATATGCATTTGATTGTTTATTAAATTCGTCCTTTTTTTTTTTTATCCATTTTCTATAAAAACTACAATGTCTGGCACACGTCGAACAATCGAAATACTTAAAAATATCTTTCTTATCTGGAACTGGATCGTTACATTTCAAACCATCACCACTACAATCTTTATTACCATTTTTGTAGCAATCTTTTTTAATTATATATAACTTGTGTTTTTGTTTTCGACAAAATTCTTCCCCCCATTCTTCTAACCAACGAAAAAATGGGGGGCGTTTCACAAAATCTTTTAATTTGGTGCCTTTGCCGGCGTCAGGGTCGCTGCTACCGGTAGGTATGGCAGTGGTATCACTAGCACCAAATGACACAGTTTCGTAGATGCCGTATTTCTTTTTGAGTTCTTGGAAAAGGTTGCCGTTGTCCGCATCTTGAATCTGTTCTATTTTTTTGTCCTTTCCATTACTGTCTGTGTTGTATGTTAAAGAACATATCATTCCATCCCATATATCTTCTGCATTTTTTTCCCACCATTCTTTTGGGTCATTGTCACTATTTTGGGAGCGGCTGCCACGAGGAGATGTGCTGTCGCCATTTGGTTTTTGTATAATGTCCTTTATTTTATTCTGTAGTTCCTCTATTTTCGTGTCACTACTAGCTTCTAACGCCTTAATCACATCTTGTTTAACACCTACACATATATCCCTATAATCTCCTAAAGTATAAAACATTAATCTCAAAAAATCTGGGGGAATTTCACCTTTTTTTAATTGTTTTTGTGCTTCTTCGTTGTCATCTTTTAGGTTATATACTCTTCCATGTGCTGCCTCTTTTTCCTTTTCCTCTCTTTCTTTATCCATTTTATACTTATGCCAAGAAAAAAAAGTTTCAATAGCAGCACATTTAATAAAAGCATCTCGTAAATCCACATGTGATGTCGTTTCACCATTAAGTGTTTCCAATTTCCCCACGTATAGTTTTCGCCTCCTGGGTGGCACACAAATACTACCACCGGTGGTGGCACCAGTATCACCAGTGGTTTTCTCACCAGGTGCACTACGTCTAACACGTGGGTTACTGCTAGCGGCTTCGCCCTCAGCACTACCAGTGGTATTAACACACCTCCATCCGTAATATTTTCCGTCGTATTTTTGTTGGCACGCTTCATCGAGGCTGTTCGGTGTAGTAAATAGTGTTTGTACTATTTTACATGGATTTACTTCGTTTTGTGTTGTTGGTGACGGTAGCTCCACTGTGGTCTCTGTCCCATCCGGCACGGCGTCCTGGTCGTCGCCCTTGTCGCCGGGTTCGACTTCTTCGGCATCGTCTTCTTCGACTTCGTCTTCGTCTTCTTCTTCCTTTTCCTCTGCAGGTCGTGGTGGGCCAGTGGCGGCAGGTGGGTCGAAGGTTTCGGCGCGGCCGGGAGCTCCATCTGTTTGTTGATTCCTAGTGTCACATTTACACGCTTTATCGTACCCATGAGGTGGATCCTTAAAAGCATAACTTGTGTTGTGAATGCCATTTTTTTTATCACAAAACTCCCTTTGTTCTAGGCATAGACCTGTACGTGCCTCTTGGTGGATGTAACCTTCAGCGGAACTATAGGGAGAGGTGAAAATGGGGTCCGTAGTAGTACCTTCATTTGAGCGTTTTGGACGTTTCGAATCACTGTTTTTAATTGCTTCTTGTAATTCTTTGAAGAATTCTACCACAGGTTTGTCTTTATCACCTACAGCATAAGCATAGGCACCAATACGATGAGGACCAGTAGTGTTTGCTAGATGGTATAATATTAGGTATTGTTCTAGCATATTGTTCCATTGACGTTGCCATTTTTTTATATTATCTCCATATATTTTACATTGAGCTGCACATTCTGTGCAAACGTTACCACTCTCTTTCGTACATGAATCCACCTTTTTTTTACAACCCGCACACTTCTCCTCCAACTTCTTATACTCCTGTGATTGATATTTGCAATACCATTCGGCCCATTCGGTCATCCAACGCAACCTCTGTGGTACATAGTCGTCATATGGAGTAGTTTTATCACATTTGATAGTAGGATGACTTTTTGTTTCACATATCATTGCTTTCCAAACTTGATCACGATTTGCTTCCCACCAATCTTCTCTTAATTCTTTATATGGAGAGACTTCTTTCGTATATTTGTTTTTAAGTTCAACTTTAATTTTACCAAATATTGTTTTTAAATGTCCTTGCAGTTGTGCCTGATCCTTATCATCCCAGAGATCTCTTCCTCTTATAATGTCTCCAAGGTCGGCGAAACTATATTTCATAGCATTACAAATTGCAGATTTATCACTACCAAGTTTTTTTACTATGAAATCTCCTTCCTTTTTTGCTGAGAGAAGAACATCACCTAATAAGGAGTCGCCAGGAGTACCTCCGTTAGGATTATTTATGACATGATTGTCGTCCAAATTTTCTAAATTTGAGGTACACATATGTTGACGTCGTGGAGGTAAATAGAAGTCTTTGTATAAGGTTGGATTTTCTACAATATTTGTCCACGGGGTTCCTATTTTCATGCGGTCACCTCCTTGATTTCCATCTTTGCCTTTACACGCTCCACCGTTACTACGAATATCATTGGAATACTTTGTGTCAATATTGCAAATTTGTCCATTCAGGTTTTTTCCGACGCCACCATTTCTAAATATCACATTAGATATATCGCCTACTAAACTATTATGTGCACCTTTACGACCAGTACCATCATTGCGAGTATTATTTTTCATTTGAGTTTTTGCATCCCCTTGAAACTTTTTTGCTATTTGTTTGGCACGCACAGTGGTACCATCACTTTTAGCACACGGATTAGTGACTTGTGGTGGTGCTGCTTCTTCGTCTTCGTCTTCCTCAGTGGCGGCAGGTGATGATGGGTCGGAGCGGGCACGAGCTCGTTCTTGTTCTTGGCATTTTTCGTCGTTGTGGGTTCCTCTACATGTATTGGCGTCTTTTTCTTCATCTTTCAACAATACAT
>S_L3_13_Contig7220
CGGGCAATGCCGCCACCTCCGCGGTGTGTATCCCACCCAGGAGGCGACGATTATATGTGGGAAAACTACACGATTGGGCAAACAATAGTGGTAACGACACACAAGAGAGTAAGTCACCACCACCTTCCCCTCCGGCGACCGCGTCGCGGGCACAGAGTCACCCGCTCCTTACCGCCTTCGTGGAGTCCGCTGCTGTTGAAACTTTTTTCTTATGGGATAGATATAAGAAAATAAAAGAAAAAGAGGATAAGGAAAAAAAGAAAGCAGATGGAATTGTTGCACGTACACCAACGGAAGACCCACAAGAAGAATTAAAACAAGGAACAATCCCCGAAGAATTCAAAAGACAGATGTTTTATACATTAGGAGATTATAGAGATATACTATACAGTGGTAGTAACGATGTAACTAGTGGTAACACAGCCTGTGATAAGACAAATATTGTGCTTCTTGCAAGTGGTAATACTGAGGAGGAGAAGGAGAAAATGAAGAAAATACAACAAAAAATAAAAGGCATTGTGGAAAAACTAAATGGTGACAAACCTGGCCAAGACCCTAAATCCTGGTGGGAAACAAACGGTCCCCATATCTGGAATGGAATGATTTGCGCACTGACATATGACACAGATAGTGGCGAGAAACCAACACAGATTAATAAAGTGAAAGAGGCATTTTTCGGGAAAGGCGACAAACCCAAACAAAACGGCACATACAAAGAGAACTACGACTACAAAATTGTGAAAATTAGTAGTGTTCCTAGTAATAATGTTCCTAGTGGTGATACCACTTTGGAGAAATTTTCAGAAAGACCCACATTTTTTCGTTGGTTAGAAGAATGGGGAGAAGAGTTTTGTCGTAAACAAAAACATAAGTTATATATAATTGAAAAAGATTGTCGTGATAATAAGGTTTGTAGTGGTGATGGCTTGCGTTGTGACGAAGAAGTTCCAGATAAGAAAGATATTTTTAAGTATTTCGATTGTCCCAGTTGTGCTAATTCTTGTAGATGGTATAAAAAGTGGATAGAAAAAAAAAGAACAGAATATGAGAAACAGAAAGATAGATATCAAACGGAACGTAAGAGTACTAAAAGTGATAATGGATTTTGTGGAACACAAGGAACTTGCAATGAAGCTAAAGACTTTTTACAAAAGTTAGGACCATGTAAAATTGAGAATGGAAAGGGTAAAACAATTTTTGATGATGATAGTGAAACATTTAAACATAACGAAAAATGTGATCCATGTTCTAAATTTAAAATTAAATGTAATGGAAATGATAATTGTACTGTTGATGGTACGGAAAACAAGTGCAAAGGTAAAACTGAAACGGTTATTACTGCAAAAGATATTGAAGAAATGAGAAAATCGACTGATGGTGTAAGTATGCTTGTGAGTGATAACGGTGCAACTGAATTTGATGATTTAAGCGAATGTAAAGATAAAGGTATATTTAAAGGTATTAAAAAAGATGTATGGAAATGTGGTAATGTATGCGGTGTAGATATATGCACTCTGGAAAAAACAAATAATAATAATGAGAAAGTTTATGAACATATCATAATGAAAGAATTGGTTAAACGATGGTTAGAAACGTTTTTTGAAGATTATAATAGAATTCACAAAAAATTAAAGCCATGTATAGAAAATGGTAAAGGATTCACATGTATAAAAGATTGTGTAAATCAATGGATAAAGATAAAAACGGAAGAATGGGAAGAAATAAAAAACAAATACATTGACACATATAAAATTGACGATGGTGGTAATACTTTAATTAATTTTTTGGAGACCTTGTTACCTCGAATGGATCTTGTAAATGATAAAGGAAAGGTTACAAAATTAAGTCAGTTAGATACTTCTTGTGGATGTAAGGCCTATGAGAACACAGCAAATGGTAAGAACGAGGATGCTATAGATTGTATGATTAAAAAGCTTGAAGATAAAATTGAGGAGTGCGAAAAGAACCACGCCCAAAATGGTGACCAACCCACCAAAACACCGTGTCATACCCCCTCCCCTAGTGGTGAAAATTCCACCCTTGACGTTGATGAGGAAGACCCAGAAAACAAAGTGGAAAAGCCAGCAATTTGTGGAAATGTGGATACAACAGAAGAAGAGGAAACAGATGACAAGTGTCAAGCAGCAGCACCAGCAAAACCACAACCACCTGCACCACAACCACAACCCCCCCCACAACCACCACAACCAGCAACACCAGATAGTGGTGAACAAATCCCTGAAGAAAAAGCACCAGCACCCGAACCCACGCCTCCGCCTCCACCACCTTTACCCTCCCTGGTGACATCCACCCTCGCCTGGAGCGTTGGCATCGGTTTTGCTGCATTCACATATTTTTATCTAAAGAAAAAACCCAAAACACCTGTGGACCTCTTACGTGTACTTGATATCCATAAAAGTGATTATGATATACCGACAAAACTTTCACCCAATAGATATATACCTTATACTAG
>S_L3_13_Contig7221
ATTTATCACAAAAACTGGACGAACAAATCCAAAATAAATTAAATGGTGGCACAATACCTGATGATTTTATGCGAATTATGTTTTACACATATGGAGATTATAGAGATTTGTGCTTGGATACGGATATATCTGCAAGTAATGAACCTGTAAAAACCGTTAAAGATAATATAAAAAATGTTTTTAATACAAATAATGGACTAGTTAAGGGAAGTGAAAAAAAACGTGAATCGTTTTGGAATGAACATAAAGAAGCTATTTGGGAAGGAATGTTATGTGGATTAACACATGAAATAGATGAAGAAGAAAAAAACAAAATCAAAACCAAATACTCATACGACCAACTTAAGAATCCCCCAAACGGCACCACACCCCTTGAGAATTTTGCAGAAAAACCTCAATTTTTACGTTGGTTTATTGAATGGGGAGATCAATTTTGTAGAGAACGTGGTGTAAAGATCAATCAATTGAAGACTGGGTGTAATGAGTATGAGTGTGGTAGTAAAGAGAATGATAAGAAACAAACGTGCAAAACTGCGTGTGAAGCATATCATGAATGGATTAAAGATTGGAAAGATAAATATAATAAACAAAAGGGAAAATTTGATAAAGATAAAAAAGACAAAAAGTTTGATGGTACTTCTGCTGAAGAAGATGTTGACGAAAAAACAAGTGCTCATGAATATTTACATGAACAATTAGAAAAACTTTGTATAAATGGTGATTGTAAGTGTATGGAAAATTCCTCTATACAAGATGAAGAAATAGAATTATCTGGGATAAACGATTTTCCTGAAGCTTTGGATTATCCACCTAAAGAAATTAATAAAAAATGTGATTGCGCTATCCCTCCTGAACCTATGAGTTGTGTAGAGAGAACGGCACAACAATTAAGAAAAATTGCAGAGAAAAATATAGAAACTAAATTAAAAGTAAATGGTAATATATACAATGGTAATTGCAATAATGTCACTAATGACAAATACCAAAAACAAAACGGAGGAAAATGTAAATTTAAAGAAGGATCTTGGTCTTCCATAGGTATAACGAATAATGAATGTGGAAGTACAGGAAAGGATCGTTTTGATATAGGGAAATATTGGGATTGTAATGGGAAAAGTGTTGATGGAAACAACAAATTATGTATTCCTCCAAGACGAAAACATATGTGTTTGAAGAAATTTGAAGATATAAGTGGCGATTTAAATAATGATAGCACAAAATTACTTACAAAAATCCAAGAAGTAGCGAAGAGTGAAGGAGTTGATATAGTACATAAATTATTATCAGAAAACGTGTGTAATGAAAGTATAATTTGTGATGCTATGAAGTATAGTTTTGCCGATATAGGAGATATCATAAGAGGAAGAAGTAAAATAGATCTTAAAAATGATAATAATATAGAGGGGGAATTACATAAAATTTTCAAAAAAATTCAAGATGATAATGCATCATTAAAGAACATGGAGCTTACGCAATTTAGGGAGAAATGGTGGGATGCTAATAGAAAAGATATTTGGAAAGCAATGACATGTTCAGCACCAAAGGATGCACATCTTAAAAAAAAACTAAATAACCCTGGAGATAATTCACAGAATGCACATCCAATAACGATACCACAAGAAAAATGTGGATATGATAGAGAACCTCCTGATTATGATTATATACCTGAACGTTATCGTTTCTTGCAAGAATGGTCTGAATATTATTGTAAATTATTAAAAGAAAAAAATGATGAAATGAAAAATGAATGTCCAGAATGTCTAAAAACTGGTAACTGTCAGAAAGATAAAAATGATAGCAATTGTGAAAAATGCAAAAAAAAATGCGAAGAATATAAAAAATTTGTACATCAATGGCATTCTCAATTTGAGGAACAAAATCAATTATATAAAGAATTATATATGAACGCTAAAACCTCTGGTATATTTGCTGCAAATAGTGATTCTTCTATAAAATTTTTAAAAAAATTAGAAAAAACATGCAATAATCCAGATAATGCTGAGGAATATCTTGATAAATCAACACACTGCACAGATTATAAATTTTCTGAAACGAATAATAATGAAAATTATTACGCTTTTTCAACATATCCAAAGGGTTATAAAGATAAATGTAAATGCCATGAAAACTCAACCAGACAATCCGATGAAATCTTGAATTTCATTAAAGAAAAGATATTTAAACCTCCGAAAATTCCTGGAATAAAAACAATAAAAAAAGCAGTTGCTCAAATACCAAAGCGTATAAAAAATATTAGTCCCGATGCGCATACTATTCATGCAATTGTCGCTAGATCATTTGATTATTTTGTACCACTTTTTCAAGAAGACGATAAAACACCCCCAACGCACAACATACTGAATGATGTATTACCATCAGTTATACCAGTGGGAATTGCTCTGGCCTTGACGTCCATTGCTTTTCTTTATTTGAAGGTAATATATATATATATATATATATGTGGTATATATATATATGCGTTTTTTGTGTCAGTGTTTTTGGATGGATATATATATA
>S_L3_13_Contig7222
TCTAATATATGTACAATATTAGCACGAAGTTTTGCAGATATTGGAGACATTATAAGAGGAAGAGACCTGTGGGATAAAGACGAGGGCTCAAAAAAAATGGAAACAATTTTGAAAAAAATTTTTGGTACTCTCCATCAGTCACTTGATGACATCAAAGACAAATATACAGGTGATGACCCTGATTATAAACAATTAAGAGAAGATTGGTGGTCCGCAAATCGTATTAAAATCTGGTCTGCAATGAAATGCGCCCTAAAAAGTGATAATATCCAATGTAGAATGACACCTGATGACTACATTCCTCAACGCTTAAGATGGATGACAGAATGGGCAGAATGGTTTTGTAAGATGCAGAAGGAGGCGTATAATGAGTTGAAGGGGAAATGTAGTACGTGTATGAATAAGAATAAAGGTGCAGATTGTAAAAAAAACACTACAGAATATGAGAACTGCAAAGGAGCAAGTGATGTATATAAAACAAAAATAAAACCATGGGAAGATCAATGGAAGGCAATATCAAATAAATACAAAAAATTATACAAGGAAGTAGAAATTGCTGCTGGTAATGGTGGTCTTAATACTTCTACTGCGATCAAAGATAATGAAGACAAACCTGTGATTGAATTCTTGTTTGAATTATACAAAGCAAATGGTGGAAAAATTAGTACTCCTAGTGATACTCATCCTGGCCCACGTGTTAAACGTGGAGCCCCTAGTGGTAATAGTAACACCGTTTATAGTACCGCAGCAGGGTACATACACCAAGAAGCACATATTGGTGATTGTAAGGAACAAAACGTTTTTTGTGAAAAAAAACATGGTGTTACCCCACCTAATGGTGAAGACAACACCAAATACACCTTCCAACAACATCCGCTGGACTATGAAAAGGCATGTGGGTGTGAAGATAGGATTAAGGAGAAGGTGACGAAACCGCCGAAGGAGAAACCCTGTGATATAGTGGAGGAAATATATAAACGCTCAAATGTTGGGAAAAATGGAATAAATAGATGTTATCCAAAGAATTATAATGGTTGGACTTGTGATCCAAAAAAGTTTGAAGATGGTCATACTGGAGCATGTATGCCCCCAAGAAGAAAATCATTATGTATATATATTTTGACATTACAAGAGCAAACAAAAGATGAAGATAAATTAAGAGAAGCATTTATTAAATGCGCTGCAGCAGAAACTTGTTTGTTATGGCATAAATACAAAAAGGATAAGAATGATAATTCAAATAACCTCGACAATACATTAAAAAGTGGTACTATCCCTGAAGAGTTTAAACGTCAAATGTTTTACACATTTGGAGATTATAGGGATTTGTGTTTGGATACAGATATTTCGAAAAAAGAGGGTGATGTGAAGAAAGCAAAAGAAAAAATAGAAAAAATTTTTCCAAAAAAAGGTGACCAAACAGATGAAAAGAAACGTGAAGAATTTTGGAAAGAAAATGCAAAAGATATATGGGAAGGAATGTTATGTGCCTTAGAAAAAATTGCGAACAAGAAAGATAAACTTACCGGCCCCACCAGCATCTACACCTACTCCACCGTGACATTTAGTGGCGATAATTCCCCCACGTTGGAGAAATTCGCCCAAACGCCCCAATTTTTGAGATGGTTTATTGAATGGAGTGATGATTTTTGTATTCAACAAAAGAAAGAATTGAAAACATTAGAGAATAAATGTAACTTTAGTACATGTGAGGATGAAAAAGACAACCAGAAGAAAATCCAATGTCATCAAGCTTGTTGGAATTACAAAGCATTCCTTGAAAAATGGAAAAAACAGTATAAAAAACAAAATATTGAATATGAAGGTTTAAGAGACTCAATTAATATAAGTCAACATATGGATGCTCCTAAATATTTGGAGGAAAATTGTAAAGATAAATGTTCATGTATTAAAGAAGCCGATTATACTCATTATAATAAATCCTTTGAATACCCCCCTGAAAAGTTTCAAGAGAAATGTCTTTGCGAATTATCTTATCCAAACGAGACACAAACGATAAAATATCCAAAAAAAGCTCCTAAACCCGAACAAGAAAAAGAAGATCCATATAAAGATTTGGGAAAATGTCCTTTTGAAAATAGAAGTAATAGTGGTGATGGTAGTACAGTTATAAATAATGAAAGTTGTAAAAACCTGAATGATCAAAGTTCATGTATTCAAAACAAATATGAAAATAATTTGGATCAATGGAATGGACAACTTGTTCGAGATAGTTCTAAAGATAATGAAGGGGTATTAATGCCTCCAAGAAGAGTACATTTGTGCACAAGAACTATTACAAAGAATAAATATAGAACAACTGAAACAGATAAATTTAAAAAAGATTTGTTTGATTCTGCCTATAATCAAGGATTTCTTTTAGGAATAAAATTTAAAGATTATAATGATGAAGGACATGAGGCACTAAAAAATAGTTTTGCTGATTATGGAGATATAATTAGAGGTAAAGATATGATGGAAGGTACAAATATTGAGGATTTCAATAAAGGATTAAAGAAAATGTTTCCAGAAAATAATGAAAATACGGGAAAAAGTACTGTTAGTCGCGATCAGTGGTGGACAACTAACAAACATAAAGTCTGGAACGCAATGTTATGTGGATATCATAAAGGAATAACTGAGCCACCAACACCTAAAAAAAGGAAAAGCAAATCTCCTCCAACTACAGAACAACCAAAAACTACAAATATTCCTTCTAGTTGGTGCTCTGTACCCACGGATGATAGTACTGATCAGTTCCTTCGATGGTTGAGGGAATGGGGAACTCAATATTGTAAGGAAAAACAACAGTTAAAATCAAATATGCAAATGCCTTGTAAATCCCATTTTGATAAATATGGAATAATTGAAAACAGAAATGATGTACATCCTAATTGTTTACCAAGTTTGGACAAATATGAAGTATGGAGCAATAACAGATTACCTGAATTTGACAGATTATCAAAAAAGTTTACGAAAGATAAAGAAAAGGATAAATATAATAATGTACAGGAAAACTCCGCCGACACTTACTTACATAAGCATTGTTCGGAATGCAAATGTAGTTTTAAAGATATAGAGCAAACACATGAAAAAAGTATAAAGGGAGGACACGATATATTTGTGGATATATTGGATAAAGCTCAAATTCCGGGTTTTGTGGAAGATATAGCTTACAGATACAAAGGAATAAATCCTGAATGTCCTGAGGACAATGAATGTAATCAATATCAAAATATTGCATGTAGGGGGTTACCTCATGATGATAATAGAGATTGGAATTCATCATTTGTTAAAGATAATAAAACAACTAATTTGGGTGTATTGGTACCTCCGAGAAGAAGACAACTATGTCTAAGAGTTGAACCAAATAAATTACGTCAATTAAAAAAGAATGAAGAAAATTTTAAACACTTTATATGTTCATCTGCATTGGCTGAAACTAAAAGATTAAAACGGGTATATGATGACAACGATAAACTTCTTCAAGCAATGAAATATAGTTTTTCCGATATAGGAAGTATTGTAAAAGGTAATGATATGATGGAAAGTCCGACATCCAAATATATGGATAAGTTATTTACAAGTAATAAATATTCTGGAATTAATCGTAAAAAATGGTGGAATGAAAATAAATATCATGTATGGGAATCAATGTTATGCGCATATAGACAGGCTAAAGAAGACAAAGAAAATAACGAAATATGCAGGTTTCCTGATATTGAATCCGTTCCTCAATTTCTTCGATGGTTCCAGGAATGGACTAAAATTTTTTGTATAAAAAGAAAAACATTGTATGATAAGATGGTCACTGAATGCCAGAAGGCTGAATGTGATAAAAGTACAGGAAATGTTCAGGGTTCTGACTGTATTAAAGCATGTGAAAAATATAAATGTTATGTTTTAAAGAAAAAAATAGAATATGAAATTCAATCGAATAAATATAATAAAGAATTTAAAACCATACTAAATAATAAAGATGCCTCAGAATTTTTAAAGGTTGAATGTCTCTCTCTATTTTTTAGTGAAGCACAAGAAAAAAATTGGGGAGATCCTTATGAAACTCTGGAGGAAACTCTCAAAAATAAATGTACATGCATAAAAACGGAATCCAAATGTCCTAAAGATATATATAAGGTAGATGATGAAAAAACAAAACAAGATATAGTAAAACCTACAACACCATCTAATAAAACGTATGCTGATGAAGCATCTCCAAAAAAAACGGAGGTACTACCCCCCCAACCTAGTGATAATACCAGTGACATTCTGGAAAAAACCATTCCTTTTGGTATTGCATTGGCGTTGGGATCTATAGCGTTTCTTTTCATGAAAGTAATATATATATATATATGTGCTGTTTATGTGTGTATGTTATGTGTATATGTTAAATATATATATATAATATATGTATTTTTATTCAAAAAGAAAAAAAGAAATAAAGGAAAATATCTATTAAAAAAAAAATGAGAGA
>S_L3_13_Contig7223
CGATACAACCACTAAATCTAGTGATAGTGGTAGTATTTGTATCCCACCCAGGAGACGACGATTATATGTGGGGAAATTGGAACAGTGGGTAGACAAGGTGTCGAAGTCACAAAATGGAGAGAGTAGTGGTGAGTCATCACAAGGCAAGGGCGCCGCGTCGAAAGACCCCAAAGTGGAACTACGTACTGCGTTTATTGAGTCCGCTGCAATAGAAACTTTTTTCTTATGGCATAAATATAAAGTGGATAAAGAAAGAGAGGATAAGGAAAAAAAGAAAGCAAATGGTGAACTAGTATATAAACCAACAGTTCCAAATGAACAGGATCAACAATTAAAAAATGGAGAAATACCTGAGGATTTCTTGCGTCAAATGTTTTATACATTAGCAGACTACAAAGATATATTATTTAGTGGTAGTAAAGACGCGAAGAATGGTTTCAACTACATATTTAGTGGTGATAAAGAAATGAAAGAAAAAGAAGAGAAAATAAAAGAAGCTATACAAAAGTTTTTTGAAAATGGTGACAAAAAAACTGCTGTTGTCTCCCCACAAACTGGCAACACAACAGCACAACAATGGTGGGATAATAATGCGAAACATATCTGGAATGGAATGATATGTGCATTGACATACAAAGACAACAGCGAGACTGGCCCAAAAGGCAAAACACCAGAACAGGACCAAAGTTTGAAAAATGCACTTTTGGATAACGACGGCAACAAACCAAAAAACGACAACTACACGTATGAAAAAGTGGTACTTAAAGAAGATGAAGAAAATGGCCCCAAAACCGGCTCCTCCACCCAATCCTCATCCTCTAGTGGTGAAAAAACCTACCTGTCCAAATTTGTGTTGAGACCCCCCTACTTCCGATACCTTGAAGAATGGGGAGAGAGTTTCTGTCGCGAACGAGCAAAACGATTGGCACAAATAAAACATGAGTGTAAAGTAGAAGAAAATGGTGGTGATCGTCGTGGTGGTGGTACAAAAAACCCAAAATGTAGTTGTTATGGTGAACATTGTGAACATCAGCTTAAAGACAATCCTAGTATTTTTCCGGATTTTTATTGTCCAGAATGTGGAAAACATTGTAGTTCTTATAGAAAATGGATAGAAAGAAAAAAAATAGAATTTGGGGAACAAAAAAGTGCATATGGTGAACAAAAACAAAACTGCAAAGAGGAAAGTGGTGGTACTGAAAAGAATAATGGAGTTTGCGGAACAGTAAAAACGTGCGATACAGCTGCAGAATTTTTACAAAAGTTAAGATCATGTTCTAAACCTAATAATGGAGGTAGTGACATAACTTTTGATGATAGCGCTGATACATTTAAACCTGCAAAAGATTGTAAACCATGTTCTAAATTTAAAATAAATTGTGAAAAAGCTAAATGCAGTGGTGCTAATGCAAATACGTGCACTACAGGAAAGATATCTCCAAATGATATTAAAAATTCAACTGACGATCTTGATATGCTTGTGAGTGATGACAATCCAAATGGATTTGAAGGAAATGATTTAAAGGATTGTCAAAATGCAGGTATCTTTAAAGGTATTAGAAAAGACGAATGGACATGTGGTAACGTATGTGGTTATAATGTTTGTAAACCGAAAAACGTTAATGGGGAAAAAGGTAATGGGAATGAAATTATAATAATTAGAGCATTGTTTAAACGATGGCTAGAATATTTTCTACAAGATTATAATAAAATTAATGCCAAAATTTCATATTGTAAGGAAAATGGTGGAACAAACATTTGTATAAAAAATTGTGCAGATAAATGGATAAGGAAGAAAAAAGAAGAATGGAAAAAAATTAAAGACCATTACCTAGAAAAAAAACATGAAAATGGTGAAAATAACATCAAATCCTTGGTTACCAATTTTTTGGAGAACTTGGATCCCCAAACTGAACTTGACAAAGCTATAAAACCTTGTGGCAGTTTAACGAAGTTCGAGAAGTCCTGTGGTCTTAATGGCGCTGATAGCTCACAAAAAAAAGGTGATACACCAAAAGACATCGTAGAATGTTTGCTTAAAAAGCTTAAAGAAAAAGCAGAAAAGTGTAAAGAGAAACACGCCAAAACTGGTGACGAAACCCAAGCAAAGTGTGAAAAATCCCCCGCCCCCGTTGAAGACGATGAAGAGGACTTAACCCTTGAGGAAACAGAAGAAAATACAGAGGAGGCAAAGAAGAAGATGATGCCGAAAATTTGTGAAAAAGTGGTGTCACAAGAACCAGAAACAGATGGCGATTGTACACCAGCAGGCACCCTACCCAAAGAAGAAGGAAAAAAAGATGAAAAAACAGCAGACGAACCACAGAGACCTCCACCCCCGTCCCCTGAGGCGCCTCCATCACCACCTTTACCCCCCCCTGCGGATCAACCCTTTGACCCAACTATACTACAAACAACCATTCCTTTTGGAGTTGCGTTAGCATTAGGATCCATTGCTTTTTTATTTTTGAAGAAAAAATCCAAATCACCTGTTGACCTCATACGTGTACTTGACATCCACAAAGGAGA
>S_L3_13_Contig7224
TTTAATTTCACCTGCACCGGCCTCCAATTGTTCCCTTGCGTCCTGTTGCATCGTTTCGGCTGGTCTTTTCACTCTCACAAGTTTGCCACCATTATTCTTTTTTCCACAGGGGTTTGTTTTCACCTTCTTGGAAGAGTCACATGATTCGTTTGAATTATTGTCTTTGCATGTTGTGGCAGTTTCTTTTATATACTCTAACAAGGGTTTTATTGCATCTTGTGAATTTGCGGTATCTGCCTTTCCTTTCGAAGAATCAATTATTTCTTGTAATTTTGCCGTAAGTTTATTCCATTTCGCTTCTTCTTCTTGTGCTTCTTGTGTTTCTTCTGCTTCTTGTGCTTCTTCTGCTTTTACTCCTTGTTTTGCTTCTTTTTTTTTAAGCTCATGCATAACGCCAAAAAAAAAACCGCTAAAAATACCATTAAGTTTATTATAATAAATGTTCAAGTTTTCGCTTCGATTTCCTAATACTTTCTTTACATTGCCCCACTCAACTTCTTTTTTTTCAACCCATTCGTCAAAACATTTACAATTTTCGTTACATGCACTATCACAATCCGTGACATTAGTATTATTTATACAATCGTTAATATCGCTTTCCCACTTTATAGTATCCTTTATTAAATGCGTAACCCAAAAATCAAAAAATTCATCAAATATCATAACTGTAGGACGTTTTTCATCTTTATGTTTTGGACTAGTCATTTTACATTTATTGTTATGTTCACTCTCATAATAACATTCCCATTTTTCAACGTTTTCCCCATTTTCATTATTTGTGTTCTTACAGAATGAATTTAATTTTTCTGTAATATCTTTCTGGTTGTCTCCGCTAAAGAGGATATCAATTTTTGTAGACTCCACACCCGGTGGAAGGCTATAGGTACGTTTGCTCTTGCATTTCTCATCAATCGTATTTTCTGTACATGTTCCATTGCTACAAACAACTATACAATTGGGACAGGGTTGGCAATATTTTGAGCGATAGAATGTCTTCTCCACACCTTTAATAAAATCAATCTCTTCTTTTTCAATTTTTTCTTGGCAATACATTCCATTATTTAGTAAGGTTAAAAAATTTTGAACATTTTTATATTTCGTTCCGTTAAGGCTTTTATAAAATTCATTATAATATTTGTTACTAATATTACTATTAGATTTATCGCTGCTAGATTCATATTTTTCTATTTCTTTTGTATATTTTGTTTTTTGTTTTTCAAATTCTTTTCGTTGATTCCTTAACCAATCTTCAAAATGAATGCATTTATTCGAACAGCTAGTACAAATAGGATCCCTAGACGAAGCATCTTTTTTTGGATTATGTTTCGTACAATCAAATCCATTATGACTACAATATAAATTTTTTGAGTAATCATGACATGCGTCCTTGGCCAATTTGAATTTAATTTTTTTTAATCGGCAAAAATCTTCGGACCATTCGTCGAACCAACGTAAATATTGAGGGACGTAGTCCAAGTTCGTTGGAACGTTATCATCATTATGACCACATTTATCACCTGAAAATTTGTAGGAATTTGTTCTTGATTCCATAAAATATGTATCCCCTACTTTAGCAGCACATGTGATAGCTTTCCATACTGTTTCTCTATTAGCAGTCCACCAATCTTCTCTTAATTGATAATAATTTGTAGTATCTTTGTACCGTTCTTTTGCTTTCCCGTTCTTCAATCCTTCATGTATTTTCCCGAAAACCTCTTTCAACTTCTTGTCTAATTCTTTTCTTTGTTTTTTTTCTTGTGGATTACCATAAAATAGGTCTTTGCCGCGTACGATGTCTCCTATATCTGCAAAACTTCGTGCCAATACTGTACATATATTGGAATCGTTATGTGTTTTTTTAAATTCTTTATGTTTTTCTACTAATGATTCTCCTTCATATTTTGCTGCATAACAAACTTCTGCCAATAAATTATGTTTAGCATTACTACTATTATAATTATTTGTTTCTATAGTTTCCAAATTATGATGACATAAATGTAGACGTCGGTATGGAGCGCAAGCTCCACAATCAATACGACTTTTACTATTATATTTATTACCTTCTATTTTTTTGTTAGTACACTGGCCACTAACTGAATTGGAAAAACGTGGTACTTCATTTCCTTTTCTATCTTTTTTGCACGGATACCTTTTACCGCCAGCAGCACCAGTAAGTTTATCATATTCAAATGTGCATGGATCAACGCTTCCAAGTGTTTCCCCACTACCTTTTGCATACTGCAACTTTCCTTTCAACACCTCAATATATTTTTCAGCACCACCATTTTTCACTTTTTCGTGCACTTTTTCCCCTATCCTATCAAACATATGTTTGGCATCTTTATCCTCAATATCTTCCCGACCATCACCCCCACCACGACCACTACCACGACCACCACTACCACGACCACCACTACCACGACCACCACGACCGCGACCACCACTACTTGTGGGCGCCATTTTCGTTTGTTCTTGAACTACATTATGTCATACATGCATACGTGGTTTATATCGTGGCATACATGGTTTGGTGGTGT
>S_L3_13_Contig7225
TGCATGTAGTCCTTTTGTAAAATGGTTAGATAACCAAAAACTAGAATTTCTAAAACAAAGAAAAAAATACAAAAGCGAAATAAAAAAATATACAAATGGAGGAGGTGGTAGTGGTCGTGGTAGTAGGCAAAAACGAGCTGCAGGTGGAGAAACTGCTACTAATTATGATGGATATGAAAAAAAATTTTATGACAAATTTAAAACTGACTATGGTGACGTTAATAAATTTTTAGATTTATTAAGTAAAGAAACAACATGCAAAGATCAACCTCAAGTAGGAAATGAAAAAGCAAGTCCTGTTGATTTCACTAAAGGTAAAACTAAAGAAACATTTGCACGCACAAAAATTTGTGAACCGTGCCCATGGTGTGGAGCCTATAAAGAAGGTGACAAATGGGAAGCTAAGGACATAGATAAATGCGGAAATGTAGGAAATAATGTATACAATAATGAGAATATAACGGAGATACAAATACTTACCCCTTATACCAAAAAAGGTGATATGATAAAGAAATATGGGAAATTTTGTAAAGATGGTAATAGTCAAATTAAAGAATGGCAATGCTATTATGATAAAGAAAAGCCTAGTAAAGAAAATAATAATTGTGTAGAAGGAAAATGGAAAGATTTTAAACAAGGTCAAAAGGTTATGTCCTATAATGCTTTTTTTTGGAAGTGGGTACATGATATGTTAATCGATTCTATTGAATGGAGAACTCAACTTGGTAACTGTATAAATAATAAAGATGAAACTACTTGTATACGTGGTTGTAACACAAAATGTGAATGTTTTAAAAGCTGGGTTAAACAAAAAAAAGAACAAGAATGGAAAAAAATAAAAGAACATTTTGACAAACAAAAAGATATTCCACATGAGTGTTATTTCCTAACTCTTGAAGGTGTTTTGAAGAAAAACGAACTTCTGAAAATTATTCAGGATACTTATGGGAATGCAGACGAAACAGAACACATTAGGCAAATGTTGGAACAAGCAGGCGTTGATGATTTTGCTGCTTTTGATGATCTGTGTACTAAAGTTGGTGACAAGGACAATACCACAATTGATAAATTGCTCAAAGAGGAATTAACAGACGCACAAAACTGCATACAAAAACACCAAGACCCCTGTCCCAGTATCGACCCTGGAAGCCGTGCCCGCTCACTAGAACCACCCGACAGCCCACGTGGCCCCACTGAACCCGACGACGCCTCCACTGTTGGTGCCGGCGACGAAGACCACTACGACTCCTCGGAAGAAGAAGAAGACGACAACGTCGGCGGCGCGGAAGTCCAGGAGCCGGTGAACACCGCGGATGAGAAAGAACCAGAGGCGGAGCAGCCGGTGGAAGTCCAGGACGGGACGGGGTCGGTACCAAAAGAAACACAACTACCAGACGTTTGCAACACAGTGGCCAAAATATTTGAGGACACGGACAATCTGAAAGAAGCCTGCGCCCAAAAATATGGCAAAAACGCACCCACAAGTTGGAAATGTATACCAACAGGAAACACAAGTAATGAGGGTGCAGCCACAGGTAGTGAGGGTGGTGGCCGTTCCCCACGTGTCGCTAGTACCGTTACAGCCACTGGTGGTAGTGTGTGTATCCCACCCAGGAGACGACGATTATACGTAACTCCACTAACGAAATTGACAGGTGGTGACGGTAACACACAGGAGGATGGTAAGGCACTAAAAACAAGTGAAACGTCGTCAGAAAGTGATGGCAAAACACCGTCACAACCTGACCCCCTACTCAAAGCATTTGTTGAATCTGCTGCAATAGAGACTTTTTTCTTATGGCATAGATATAAAAAACAAAAGGAGAAACCACAAGAAGGTGTGTTACCACAACCACTACCAACCCTGGACCTTGGTGATGAACAAAACCCCGAACAAGAGTTACAAAAAGGTCATATACCCCCCGATTTTTTGCGTCAAATGTTCTATACATTAGGAGATTATAGGGATATATTATTTAGTGGTGGTAACGACACAAGTGATAGTAAAGGCACATCTAATAGTAATGACAACCTCAAAAATATTGTGCTTCTTGCAAGTGAAAACAGAGGGGAAATGGAGAAAATACAACAAGAAATAGATAAAGTTATCAAACAAAGTGGTACCGAAGCTGGTGTCACACCTGGCAAACCTAGTGAAAACCCACGTGTTAAGTGGTGGCAAAACCATGGAGAAGCTATTTGGGATGGAATGATATGTGCACTAACCTATAAAGATAGTGAGGCAAAAGGCGGAAATCCTACAGTGGATGACGATGTGAAAAGGGCACTTTTGGATAAAGACGGCAAAAAACCCAAAGACCAGAAATACCAATACAAAACCGTCAAACTAGATGATACAAGTGGTGCCCAACCCAACCAAAACCCCTCAGCCCCTAGTGATAACACCCCCAAATTGAGTGATTTCGTGTTACGCCCCCCCTACTTCCGATACCTGGAAGAATGGGGTGAAACATTTTGTAGAGAAAGGAAGAAACGATTGGCACAAATTAAAAAAGATTGTAAGGTGGATCAAGATAATGCTAAAAATGGTAAAAAATGTAGTGGTTATGGGGAAGATTGTCATGATAATGTTTTTAATAACAATTATACTACTTTTCCGGATTTTTATTGTCCAGATTGTGGTAAATATTGTAGTTCTTATAAAAAGTGGATAGTAAGAAAAAAAGAAGAGTTTGACAAACAAAAAGATAGATACCAA
>S_L3_13_Contig7226
ACTGCTTTTGATAATCCCAACGATCAATATGTGATTGATTTCTTCAAAAAATTACAAAAAGCAAATGGTGATAACAATTTTGGTGTCAACACCTCCCCGTACTTCACCCCAGCAGGGTACATCCACCAGGAGGCACGTGTAGGTGAATGCGAAGTACAAAAACATTTTTGTAATAATAACGGCAACCAGGATAAATATTCCTTTCGTAATCAACCATATGACCACGAAGAAGCATGTGCTTGTAAAAAGAATACTAAAGCACCAGAAAAGAAGAAAGAAGAAACACCACCAGCGGGACCAAACGTTTGCGAAATAGTGGACAAACTATTTGAGGACACCACTACACCTCACGCAGCTTGCCAACAAAAGTATATAAATGGCCACGAAAAATTCCCCAATTGGAAATGTATAAGTGGTGACAAAATAGCCACAGATAGTGAAGCCAAAGGTCGTCAACGACGTGAAGCACCTGGTGAAGCCCCTAGTGGTGCCGTTACAGCCACTAGTGATAAGGACGGCGCCATATGTGTACCATCGCGTAGGAGAAAACTATACCTACACAAAGTAGGCGACGGCGAGGACATCACCGACGACAAGTCATTACGTGATTGGTTTGTGAAGTCGGCCGCCGTCGAGACGTTTTTTGCATGGCATGAATTTAAAAAAGAAAAAGAAAGAGAGAAAAAGGAAAAAGAGGAAGCAAATGGTGAACTAGTTCAACGTGAAACAAGCGCAGACACAGAACAAAAAGAATTAGAAGAAAGTGGAAAAATTCCTGAAGAATTTAAGCGTCAAATGTTCTATACATTTGGAGATTATAGAGATATATGTTTAGGAAAAGATATAGGTAGAGATATGGACAAAGTGAATCAGAAAATAAAGGGTGTTTTCTCAAATAATGTCCAAACACCTACTGAAAAACAACGTGAAGAATGGTGGACAGAATATTGTCCACATATATGGGAAGGAATGTTATGCGCTTTAAGTTACGATACCGAGAAACAAAATATGATTCTAGGTCTGCGCGAAAAACTTAGAAACACCACCAACAACAACATGTATAAGGACGTCACAATTATTAGTGGTGATAATACCACCAAATTGGAAGAATTCTCCAAGAGACCCACATTTTTTCGATGGTTAGAAGAATGGGGAGACGAATTTTGTACAAAACGAACACATAAATTGGCAAATGTTAAAAAGGAATGTGACGGATTCAATATTAATGGTCGTAAAATATATTGCAGCGGTGATGGTTACGATTGTATTGATGAAAATAGTAGATACAATGATATGTTTGCACATTTAGATTGTCGTGGTTGTTATACAAAATGTACAAATTACAAAAAATGGATAAAAAATAAAAAAAATGAATTCGATAATCAAAAAATTAAATATAAAAAGGAATTTCAAGAATTAAGTAAACCTTCTAAAAATGACGATGATAAGAAATTTCATAAGTATCTAGATGGAAAAGGTTATTTCTCTGCTCAAGAATTTTTGCAATCACCGAATCATGGCAAACCTTGTCAAGGTGATATGAATAAAAATAATAAAATAAATTTTAATAATAATCTGGAAACTTTTGGTCCTTCAACATATTGTAAAGCGTGCCCTTTTAATGGAGTTACTTGTGGTCGTACAGGTGTATGTACACGGAATAGTGAAATCGTTCAAAAGAACACAGGAGATCCGGCAACTGTTATCGATATATTGTTGGATAATTATGCAACTAATGATACTGACCAAGAATTACAGGGAAATTGTAAACAATACGAACTATATAAAGATTTAAGGAAACAAAAATGGGAATGCCAAAAAAAACAGGATAAAATTCATCAGTGTAAAATTAGTACAGACGTTGACTCTAATTATTTTGAAAATAAAATTTCATTTAAAGTATTGTTTGAACGTTGGTTAATAGACTTCATAGAAGGTTATAACAAATCAAAAGAAAGAATTACAGGATGTACAAAAGATGTAAATTCGTGCAAAGAAGGATGTAACAATAAATGTGAATGTGTAAAAGAATGGTTAAATAAGAAATCTACAGAATGGAAAATCATAAGAGAATATTATAAGGAACATTTAGAAACTCCTAATGACAGTATTGTTTATACGATCAAAACTTTTTTTCAACAACTACCTTTAGACAAAGATTATAAGAAAGCCCAAGAAGTGGTTCAAGAAAAAAACAAAAGAGATGAATTATGGGGATGTACTGGTCGCGATAAATGCATAACTGAAGAGACACAAAAAGATAAAGATTTTATAACAAATTTAATTAATAAACTTAATGATAAAATACAATTTTGTCAAACCCAACATGGAAAAGCCCAAGCAGAGTGTGATCTACCCCCCCTTGATGACCCTGAACCCCCTGAGGAGGATCCAGACACATCTACCACATCTTCACGTCCGGAGTTTTGTCCACAGGAACAACAACCAGAACCTGTGCCAGAACAACCGGTAGCACCAGCAGATGAGGACGACACAGATAGTGGAATCCAAGAAGAGGAAGAAGCAGCAAAACCCGATCAAGATAATGAGGTTGCCCCCGACAAAGCCGAAGAAACCTTACCTCCAGCAAAGGTACCTAAAGTTCCTAAAAAACCAGTACCAGAAAAGAAAGTAACACCAAAACGACAACCAAAAAAACGACTACCACGTGAAGTAACTCATTCCATATTACCTGAAATGTTATCGATCTCTTCCTTCCCGTTGACGGTCGGTTTGGCGTTCGCGGCGTTGAGTTACTTTCTACTAAAGAAAAAA
>S_L3_13_Contig7227
GAGATAAACCAAATGACCACGATGATGAGTGTAATTGCGACAAGAAGACGGCATCTTCACCGGAATTTACAACACGATCGGAAAATACAGAGGAACCCCCAGCACGACCTCCACCAGTGATACCACCATCACCACCAGCAGTAGACGCTTGCAGCATAGTAAAAATGGTATTTGAGGACGGCACTACTCTCAAAGAGGCTTGCAAAACAAAATACGACGGAAAATATTACGGTTGGAAATGTATACCAACTAACACAACGGCGACAGGTGGTACCGGTGGTAAGGATGGTGGTGATCACAAACGTAATAAACGTGATCTCACACTTAGTGCCCCTAGTGGTAAAGATACTGGTAGTATTTGTGTGCCACCCAGGAGACGACGATTATATGTGGGGAAATTGGAACAGTGGGCAAGTGACGAGAAGTCACCACAAACAAGTGACCAAAAGACACAAAATGACAAACTACGTACTGCGTTTATTGAGTCAGCTGCGATTGAAACTTTTTTCTTGTGGCATAAGTATAAAAAAGAGTGGGAATTGCGACAAAAGGAGGAACTACAACGACAAAATGGATTACTACTAGGCGGGTCAGCACCAGCACTTGGAATCACAGCAGTACATGGAGCAGCTGGAGGACCACAACTACCCGGTTCAGTCAGTGGTGATCCCCAAAACAAATTAAAAAGTGGTACCATACCCCTACCCTTCTTGCGTCAAATGTTTTATACGTTAGGTGATTATAGAGATTTGTGTGTGGGGAACACACCAGATGGTATAGATACAGTGATTGGTAAAGACACAATGGAGAAAATAAAAACTGCTATAGAAAGTGTTTCCAAACCTAGTGTCCCCCCCAATAGTGGCAAAGACCCCGAATCCTGGTGGAACAAACATGGTCCCGATATCTGGAATGGAATGATATGTGCTCTAACATACAAAGAAAACACAAGTGGTGGAGAAGGCAAAACAACTATAACTCAGGATACAACGGCGTACGGCAAACTTTGGGACGAAGACAAAAAAGAACCCACCGACAACTACACGTATGAAAAAGTGGAACTTAAAGAAGATGATACTGGTGCCAAAGGCAACGACGACATCATCCAAACCCCCACGTTAAAAAATTTTGTGTTACGCCCCCCCTACTTCCGATACCTTGAAGAATGGGGAGAAACATTTTGTAAAGAGAGGAAGAAACGGTTGGAGAAAATTTATAAAGATTGTAAGGTAGGTGAAAATGGTGATCGTGGTGGTAAAAAATGTAGTGGGTATGGTGAGGATTGTCAAAAGATGCTTGATGACGATCCTACTATTGTTCGGGATTTTTTTTGTCCGGATTGTGGGAAATATTGTGGATTGTATAAAAAGTGGATAACAAGGAAAAAAGACGAATATGAGAAACAAAAAAGTGCATATACTGAACAACAAAAAAACTGCGAAAAGGAAAGTGAGAGTGATAAACGTAATAAGGATGATAAAGGATTTTGTGAAACACTAACAAAGTACACTACAGCTAAAGACTTTTTAGAAAGGTTAAAATCCGGACCATGTAAAAATGATAATATCGGAGGTAAAATAGAGTTTAATGAACAAAGTGAAACATTTAAACATACACAATATTGTGGTACATGTTCTAAATTTAAAAAAAATTGTCAAAATGGAAGTGATTGTAGTGGTGCTGAAGGAGAGAAGTGCGCTTATAAAAATAATATTGATGCAAAGGATATTGGAAATGAAGACAATTTAACTCACTCAGTATATGTGCGTGTTAGTGATAACGATACAACGAAATTTGATGGTGATTTAAAGAGTTTTTGTAAAGGTAAAGGTATCTTTGAAGGTATTAGAAAAGATGTGTGGAAATGTGGTGAATACTGTGGTGTACATCTATGTAAACCGGAAAAAGACAATGGGGAAAGACTCAGTAAGGAAAAAGATAATGGTAAACACATTATACAAATTAGAGCACTGATGAGACTCTGGCTAGAATATTTTTTTGAGGATTATAAGAAAATTAAACATAAAATTTCACACTGTATAAATGATAAAACTAAATCCACATCTATATGTGGATGTAATGATAAATGTAAATGTGTAGAACAATGGATAGCGAAGAAAAGGGAAGAATGGAAAACAATACGAGATCGTTTCAATGATCAATATAAGAATGATTCAGATAATTCTTTCCCAGTGAGAAGTTTTTTGGAGACCTTCTTAGTTCAAATTGGTGCTGCACACGCTAAAAATGATCAAGAAAAGGTAATAAAATTAAGTAAGTTCGATAACTTTTGTGCATGTAATGCCAAGGCGAACTCAGAAAAAAAAAAAGATGGTAATGAGAATGATGCTATAGATTGTATGCTTAAAAAGCTTGAAGAAAAAGCAAACAAGTGTAAAGACCTACCTAGTGATACCGAGTGTTCTCAAGAACAAACCCTTGACCTTGACGATCAAATAGATGAAGACCCAGAAAACAAAGTGGAACAACATCCAACATTTTGTAATATAAAGAAAAAAGCAGAACCAATGGAAGAAGTAGAGACTTGCGGCGAAAATGATGAAAAAAAAGATGAACAATCGACAGATGAAAAACCTGCTGCCCCAAAAGTACCAGGACCAACAGCAGATGGTGGTGAAGAAACCCCCGTTCTCAAACCCGAAGAAGAAATCCTCCCGGCCCCTGCGGCGCCTCCATCAACACCAATACACCCCCTGGTGACATCCACCCTCGCCTGGAGCGTTGGCATCGGTTTTGCTGCATTCACTTATTT
>NS_L8_51_27558
GTAGGCCCACATATTTTCGCTGGTTAGAAGAATGGGCACATGAGTTTTGTAGAAAAAAAAAAATAAAAATTGATAAAATTCAAAAGGACTGTCGTGGAGAAAATGATAATAGATATAGTAGTGGTGATGGTGAAGATTGTACTCAAATAGATCCAAATAACGTAGGAACTATTGCGCATTTAGAATATCAGAGTTGTGCCAAATCTTGTAAGTTTTATAAAAAGTGGATAAACATAAAAAAATCCGAATTTGATAAACAAACAGAAAAATACAAAACGGAAATTAATAAAACACAACGTAATAATGATGATAATGGATTTTCTACAACACTAAAAGAAAAGTACAATACAATTGAAGAATTTCTATCATCATTAAAAGGACCATGTTCTAAAACTAATACTGAAGACACCTCAATAAATTTTAAGGATACAAATGAAACATTTAAAGATGCAACAAATTGTGCTCCATGTCCTGTATTTGGAGTAGAATATAAGAACGGTAATTGGATTAATATTGCTGAAAAGGAGTGTCATGGTAAAAAGATTACTGCAGAAAATATTAGAAAAAACAACGAATCCATTAAACAAGTTCTTATGCATGTAAGTGATAACGGTGAAAATGGATTTCCAAATGATTTAAGTGTTTGCGAAAATTCAGATATTTTTAAAGGTATTAGAAAAGATGAATGGACATGCGGTTATTTCTGTAATTTAGATATATGTGATCTCAAAAGCGTTAAGGAGGGTATAAATAATCAAAAAAATATACAAATTAGAGCATTGTTTAAACGATGGCTAGAAAATTTTTTAGAAGATTATAATAAAATTAATAACAAAATTTCACAGTGTATGAATAATGGAAAAGGATCCACATGCAAGAATGGTTGTAGAGATAAATGTAAATGTGTAGATGAATGGATAAAACTAAAATACGATGAATGGAAAATAGTACGAGATCGTTTCTTTAAACAATATAATGTTGATTCAGAAAAATCTTTTACAGTGAAAAGTTTTTTAGAGCAGGGACCATTTTATAATGAAGTTGAAAAAGTTAAAGGACATTTTAAAGATTTAAATGACTTAGAGGATTCAAGTGAATGTACTATCAGTGACACCTCAAAAAAGGGACCCACTAAAAAGAACGATGTCATAGAATGTTTGCTTAATAAACTTCAAAAAAAAATTGATACATGTAATACACAATCTGTTGAAGCACAACGAAATAAGTGTCCTGCACCCTCACCCGCAGAGACACAAAACGACAACGAAAACGACACATTACTAGATACACCATCAGGCTTCCCTCCCCCTTTTTGTAATGTCCCTGCAAATCCGTGTGGCGACAAAGATGCGACCAACGTGGTTGGAGTTGAAGTGGTGGCGAAGGAAATACAAGAACAAAGACACAAGGAAATGGTAAGTCGTAGCGTTGTTGTTGATAAGAGTAAGGGTGAGAGTGGTAAAAAGGATGACAGTGTGTTGAAAGGTGATATATCCAAAGCAACATTTAAAAATAAAACTGTTCCGAGTGGGTTGAAGCAGGTATGTGATATAACGAAGGAACATACCAATGATAGACGTCATGGTACTAAAGCTTATAATGGACCTTGTACAGGAAAAGATAACGATAACAATGGTGTGCGCATGAAAATAGGAACAGAATGGCAAACTGGGACAGGCATACAAATAACAGGCCCTTACCTATATTTACCTCCAAGAAGACAACATATATGTACTTCGAATTTAGAAAAAATAGATGTTAAGAGTGTCACAGATAGTAGTAATGTTAATGACTCTTTTTTGTGGGATGTACTCCTAGCAGCTAAAATGGATGCAGAAAAAATAAAGGATAAGTATATAAATCAAAATGACAAACTAACACTAACTGACGAAAATGACAAGGCAACTGTATGTCGAGCTATACGTTACAGTTTTGCGGATATAGGAGATATTATAAGAGGAAAAGATCTCTGGGATCATCGGGATTTTAAAAACCTACAAAATGATTTGGTAAAAATATTTGGTAAAATTAAAGATGAACTTAAAGAGACACTTGATAACAAATATGCCGATGATACAGACGGCAGTCATATAAAATTCAGAGAAGATTGGTGGGAAGCAAATCGTGATGAAATATGGAAAGCAATGCAATGTCCATCAACAACAACAAAACCCCTCAGTCGTAATATAAACTGTCATAAAGAACCCACACCACTTGATGATTATATCCCTCAAAGATTACGATGGATGACTGAGTGGTCGGAGTGGTATTGTAAAATGCAAGACGAGGCGTATGATGAGTTGAAGAAGGAGTGTGAGAAGTGTAATGTTGATGTTAAGAGTGATGGAAAATGTGAGAAAGGTAATGGCGATTGTGAAAAGTGCAAAGCAGCATGTGATAATTATAATAAGAAAATAAAACCATGGGAAGAACAATGGACAAAAATAAAAGAAAAATATGATAAATTATACAAAAAAGCACAAAATAGTGATACCTCTAATAGTGGTACAACATATCCCAAAGATGAGGAAGATGTCGTTTCTTTTTTGAAAAAATTATACCAACAAAATAAAGAAAATAATAACATATATTCTACTGCTGCAGGATATATACATCAAGAAGCTAAATATATAAATTGTAAGATTCAAACACAGTTTTGTGAAAAAAAAAATGGTCAGCTTTCATCTAGTGGTAACAAAGACAAAGGGTATGCCTTTAGAGATAAACCACATGACCATGATGATAAGTGTGATTGTACAGATAAAACAGCACCTCCATCCAAAAAGCCAGAAGTACCACCTCGTCCAGCTCCTCCCCCACCACCTGCACAACAACCACCACCAAAACCCGCCGAAGAAGGTCCCGGTCGCTCCGACCCCTCCCAAACACCACCTGACCACTCCGCCGAACCACGTGACCCCGCCACTGATAGTGCCGGCGATGACGATGAAGACGACGAAGACGATGATGACGACGAAGACGAAGAAGGTGAGGAAGGCGGCGAAGTCGAAGTCGACGAGGAAGAGGGCGCGGAAGAAGACGAAGACCTCGACGGCGGTGCCGGTCGCATTCTAAGCACTCCACGTAATGGCACCATTGAGGAAGTCGACTCCGATGAAGATGAAGACCCCTCCGAATCCGAAGACGAAGAAATCGACGACGGCGCCGACGACGATGACGATGATGACGTCGGCGAGGAGGAGTCGGAACCACCGGTAACACCAGTACCAGAACTACCGGGACCACCCGCACCAGCGGTTCCAGCAGAACCTGAACCAGAACCTGAACCCCCTCAACCCTACTTACCACCCGCACTAAAAAATGCCATGTTATTTTCTACCATCCTCTGGATGGTAGGTATCGGTTTTGCTGCATT
>NS_L8_59_27546
CCATAACATAACATAACATACAATCACCCCACACCACACCACCTACCAAACACCTACCACTCCACAAAACCATGCACGCCACAAAATTGTATTACATGACATAATGTAGTCGTGGAGGCATACAAAAATGGCGGCTGCAGGCGGGAGTGATGGTGGTGGTACGAAGGATGAAAGTGCCAAACATGTATTGGATAAATTTGGGCAACAAGTGTACAAAGAAAAAGTGGAAAAGGGTGATGCTAAAACATATAAAGGTGAATTGGAAGGAAGTTTGTCACTAGCATCAATTTTTGTTGAGGAAAGAGTTAGCAGCCCAGATCCATGCAACCTTAAAAATGAATATACTGAACTTATTGAGGCTAACATTAAAAGGCATCCGTGCGCTAACAGATCGAAAATTCGTTTTTCCGATGAAAGTCGAAGTCAATGTACACATAATAGAATAAAAGATAGTAAAAAGGATGATAATAAATGTGGCGCCTGTGCCCCTTTTAGACGATTATCTGTATGTGATTATAATTTAGAAAAAATAAGCACCAAAAAATACAAAGCTAGACATAATTTGTTGGCAGAGGTGTGTATGGCAGCAAAATACGAGGCAGAGTCATTAATAAATTATCGTGCACAATATGATGCAGAACATCATGATTTTGGTTCTACAATATGTACGGTGCTCGCACGAAGTTTCGCAGATATAGGAGACATTATACGAGGAAAAGATCTGTATCTTGGTAATCCAGAAGAAATAAAACAAAGACAACAATTAGAAGATAAGTTGAAAAAAATTTTCGGGAAAATACATAGTGAAGTGATGAAAACGAGAGGGAAGAAAGGCGCAGAAGAACGCTACGGAAGTGATGCTCCAGAATTTTTTAAATTACGAGAAGATTGGTGGGCACTTAATAGAGAAACGGTATGGAAAGCAATTACATGTGACGACAGGCTAGCAGGTGCTCATTATTTTCGACCAACGTGCAGTGATCGTAATGGAGGTTGTTCTCAAGCTACAAAGCAATGCCGCTGTAAGGACGAAAAGGGCGCAAAGGCCGGCGACGTAAATATTGTCCCCACCTATTTCGATTATGTGCCACAATATTTGAGATGGTTCGAAGAATGGGCAGAAGATTTCTGTCGTAAACGAAAACATAAATTACAAAATGCTAAAAAACAATGTCGCGGAGAAAATAATAAAAAATATTGTAGTCGTAATGGCTACGATTGCACAAAAACCATTAGAGGAATAAACAAACTTTTTAAAAGTGAAGATTGTACCAAATGTTCTGTTCTATGCACTCCTTTTGTAAAATGGATAGATAACAAAAAACAAGAATTTGAAAAACAAAAAGAAAAATATGATAAAGAAATACAGAAAAAGGATGATAAAACAACAACAAAACAAACGTCAAATGGTCCTATTAATAATTTGTATGTAGGTGATTTTTATGAAAAGCTGGAAAAACAGTATAAAAGTGTCCAAACATTTTTAGAATTGTTAAATAAAGAAACAACATGCAAACATCACCCTGAAGTTAAAAAAAAAACTGATGTTAATTTTAATGAAAATACTGAAGAAACATTTGATCATAAGGAATATTGCGATACATGTCCTTTGTGTGCAACCAAAGAAAAAAAAGCAAATGGAAAATGGGAAAATAAAGACTATAGAGGCGAGTGCCCAAATGAAGGACTAACACTCTTTGATATTAGTAAAAGTACTAAAATTGAATTAATTGTGAAGGATGGAGAAGGACAAACTATCATGCAGAAACTAAAAAGTTTGTGTGGTAGTAATGCTAATAATAAACAATACGATATATGGCAATGTTATTATGATAAAAATAAGGAGGAAAGTGATGGTGATAAGGATTATTGTGTACTACAAGAAAAGGAAAAAAATGCACAAGATTGGACAATTATGCCCTATGATGTTTTATTTCCAAATTGGATAAATGAAATGTTAAAAGATTC
>NS_L7_27_Contig7066
AGCTTTTTAATCAAACATACAACAACATCTCTTTTTTGACCATTTTGTGAGTTCGCATCGACAGTACAATCAGTTGAATTTTGAAACTTCTCTAAACCATCACAAGGTTTTATAGCTTTTTTAAATGCAGTTTGAGGATCCAATTCCTCCAAAACAGTTTTGACATTGTAATCAGGTTGATCTTTATATTGTTCAAGGAAACGTGTTTTTATATTTTCCCATTCTTCCTTTTTCTTCTCTATCCATTCATCTACACATTTACATTTATCTTTACAATCTTTTTTACATATGGTTTGTTCACTATTTTCCTTACAATGTGAAATTTTACGTTTAATTTTATTATAATCTTCTAAAAAATTATGTACCCAATGTGTAACCAAAGCTCTAATTGTTATAATTTTGTTTTGATTTTCTATCCCATTGCCATTTTCCGGTTTACATACAACATAACCACATACATTACCACATTTATATTTATTTTCTTTAATACCTGTAAATATACCTGCCTTTTCACAAGAACTCTTTAAATCACCAAATCTCGTTGTATTGCTATCACTGACACGCATATGAATATTTCCATTGCCATCTCTTTTATTTTGAATATTTTCTGCAGTAATCGTTCCTCGACTGCAGTTCACTTTTGTATCAGCACCAATACTATTACAATTTTTACAATTTACGTTAAATTTAGGACATGGATCACAATAATTGTCATGTCCAAAGGTTTTATCTGTATCCTTAAATTCTATTGTACTGCCTCCATTATTAGATTTACATGGTCCTAACTTTTCTAAAAAGTCTCCAGCTGTAGTGGACGTTGTTACTGTTCCGCAAACTCCATTAACACCACCCCCACTTTTCGATTGGCATTTTTTTTGTTGTTCACCATATGCATTTTGTTGTTCAGTAAATTCGTATTTTTTTCTTTCTATCCATTTTTTATAAAAACTACAATGTTTGCCACATTCTCGACACAATAAAGACGGAACAGTACTAGGATCGTCACCAAGTTGATCTTCACAATTTTCCCCATAACCACTACATTTTTGACCATTTTTCACACACTCCTCCTTTATCTTCTCCAATCTTTTTTTCCTCTCTTTACAAAAATTTTGACCCCATTCTTCAAGGTATCGGAAGTAGGTGGGGCGTAACACGAAATCACTCAATTTGGGGGGTTTTTTTTCACCACTGGCTGGGGCTTTAGTGTCTTTGGGACCACTGTTTTCTTCTTTAAGTACCACTTTTTCGTAATGGTACTCGCCTTCCTCTTCGCCGGTTTCTTTGCTGGTTTCTTTTTTGAGTTTTGCCATAAGTGCCTTTTTCACAGTGGGATCTTCTGTTGGTTTTGCGCCATCACCTTTTGCCTCACTATTTGTGTCATAGGTTAAGGCACAAATCATCCCTTTCCATATATGTTCACCATTTTTTTGCCACCACTCTTCACGCTTTTTTTCACTAGGTTTGCCAGGAGGTGCGCGACTAGGTGTGTCACCACTTTTTTCAATAACACTTTTTATTTTCTGTTCTATTTTTTCCATAGTTTCTTTATCATTTGTATCTATACCACTAGGTACGTTACCCACACATAAATCCCTATAATCCCCTAAAGTATAAAACATTAATCTCAAGAAATCGGGGGGTATCTCACCATTTAGTAATTTGGATTGGGGGTCTCCATCACTATGTGTACCGGGTACTGTTGGTAGTGCTTGTTGTGGTCCTCCACCAGGTACTGCTGACATTCCACCTGATGTTGACTGGGTGAAGCCAAATGGGTTTGTACTATCTCGTTGTTTTTTTTCAGCTATTTCCTTATTTTTAACCTTTTTATATCTATCCCATAAAAAAAAAGTTTCAACAGCGGCACTCTTCACAAACCAATCACGTAATGACTCGGTGGTGGTGATGTCCTCGCCGCCGTTGCCTACTTTGTGTATGTATAATCGTCGCCTTCTGGGTGGCACACATATGGCACCCTTATTATCACTAGATGTAGTGGGGGGTTCGGGAGCACTACGTGCGACACGACTTTTGGCTTCACTACCTTTATCACTTGTGGTATTAACACATTTCCATCCGTAGTTTTTACCAGTAACATATTTGAGGGCACAAGCGTCATCCAATTTGCCACTAGTAAGTGCGTTTTTCACTGTGTCGCAAACGTCTACTGATACTGTTGGTGCTGGTGATGCCGGTACCACCTGGTCTACCACCTTGTCCTCCTCCTTTGCCGCCGCCGTTTCCTCCTCGACTTCTTCTTCGTCAGATTCTTCTTCCTCAACAGGGCCCTTAGCTGGTGGTAAAGAGCGACCGGCACCACCACCTCCTGCAGCGGGTGCTGGTGGGGGAGGTGGTCCCGGTAGTTCTGGTACTGGTGCTGGTGTTGTTGCTGGTGGTCCCTCCCCCTCTTGTTCTGTTTTCACCTCCTCCCCCTGGTCGTTACTGTCGAGGTGTTCTTCTTCTTCCTCCTCGACTTCGTCTTCCTCTTCCTCCACCTGGACTTCCACCGTTTCCTCCGCCGTCACTGCCGCCGCCTCCTCCTCGTTGGCGTCGTCGGCGTCGTCTTCTTCGTCTTCCTCCTCCTCCTGCTCTTCGGATTCCTCGTGGTCGGATTCAACAGGTGGTTGTGGCGCCTTTTGACACGTACACCTACCTTTGACTTCTTGTGGTTCATCATCTAAGGATGCGGGCATATCAATTTTAGTAGATTCTTTTGTTTGTGTTTGTTTAGAAGTTTCTTCCATACATTTACAATCACCATTTTTAACACAAAGTTTTTGTAATTGTGTTTTTAAATAATCACGAGCGCTGGATGCAGTATCTGCCTCTTTTGCTGCAGGATCTTCTTTATATTTATCTAGATTTTTATCTTTATCAAATTTTCCCTTTTGTTTATTATATTTATCTTTCCAATCTTTAAGCCATTGTTTATATGTTCCACACGCTTGTGAACATTTTTTCTTATTCTCTCCATTATTGCACGTTTCTTCTGGACAATTACTCGTCAAAATATCCAGCTGCGTCTTCCGTTGTTTACAAAAATCATCTCCCCATTCAGTGAACCATCTCAAAAATTGTGGCCTAGAAGAAAATTCCTCGAGGGATGTGGTACCGTTTTGGGGTTCGTTCTTGAGTTTGCTGTGTGAGTACGTTTCCAATATTTTTGTTTTTTCGTTTGGTTTCAGGTCATTTGTTAAGGCACAGAGCATCCCTTCCCATATGTCCTTACCATGTTCTTTCCACCATTCTTCAAGCAGTTTGTCATCTTTCTTTTTTGGAACACTTTTGTGTTTATCATATTTTTCTTTCAGTTTTTTTTTTACCTTTTCTGAGACCCCTAGAATATTCCCATGTGAAGTAATATCTGTTCCAAAAAATATATCTCGGTAATCAGCAAAAGTATAATACATTTGTCTTTTAAAATGTTCTGGAATTTTTCCATTTTTTAATTCATCTTCTGCTTCTCCATTATCATCATTATATCTCTTCCAAGCAAAATGGGTTTCTATAGCTGCAGAATTAATGAATTCTGTTCTTATATCTTCTTCGTTTGTTTCAAAGGCATTGTTTTTTGTTAATAAACTTGTGCAAAATTTTTCTCTTCGGGGTGGCACACACGCTCCTTTATTTTCTTTATTAGATTTATTTCTATCACAATTCCAAGAAGGATATTCTCCGTTTTTGGGATTACATCCACTTATTCCACCTGTTCTCCTGTCTCCTTCTTTAGGAAGTATCTGTTTTACTATATTACATGCTGATTTTGCACTATCCTCACACGTACACTTTGTATTATAATTATGGGGATACGTTTGAAACGCATAATTGTCGTTGTTTGTACTGGTAGTGAAGTCCATTTGTTGCTGACAATCACCGGTATATCCTTGGTGTTTTACGTACGCTCCGGCGCTATTATACGTGTTAGCATCACTGGTACCACTATTTGTGCGTAGTTGTGACAAGTATTGTACCACAGGTTTTTCTACTTCTGTGGAATCGTTGGCACCGTTTTGTGTTTTTTGATATAAATCGGAGTATCTACCTGATTGCTTTTCCCATTCAGGCTTCCATTTTTCAATCAATTTTTTATATGCTTCACACTCTTTTCTACATTTTTCTTTCTTATTATTTTTATCATTTACATCATTACAGTCATATTCCTTACACCCCTCCACCAACTGCGTATACATCTTTTTCTGTTCTTTGCAAAAGTGTTCGCTCCATTCTATCATCCACCTTAAAAATTGGGGTCGTTTGGCGAATTCCTCCAGGGTGGGGGAATTATCGCCACTAAATCGTACGGTGTCAAAGGTGTTTTTGTTGGTTTCGTCGATTAGGTTTGTGTGTACATTTTGTTTAAACGTTTTTTCATCGATATCATAACTTAAAGCACATAACATTCCATCCCAAACTTCTTTTTCAATTTTTTTCCACCAATCATCAGCTGTAAGTGGTGTGTTACCATTTTTTTCTTCCTTTAAAATACCATTAACTGTAACTGATATATTTTTTGTATCATGAGCGTTACCTAAATCGTTTCCCAAACATAAATCTCTATAATCTCCAAAAGTATAGAACATTATTCGTTTAAAGTCGTCAGGAATTTTTCCAGTTTCTAACTGGCTTTGAAGTTTATCTGTTTCTTCTCTTTTTCCGCCAGTTGTTACTTCTTTTTTTTTATCATCTTTATATTTTTTCCATAAAAAATGAATTTCTTTTGCTGCACAGTTAATAAAAGCTTCTCTTAATTGTTTTTCCGATGAAGTGTTCGTTAATACTATTAAATCATTTATGCATAATTTTTGTCTTCTTGGAGGCATACAAGCGCCATGGTTTCCATTTTGAAATAGACTATGTTCACATTTCCAGACAAATTCTCCTTTTTTTGGATTACAACCATATATTGCCTTTTTCCCACCTTCTGATTTATCAAGAAGTGTCTTAATGCCATTGCAATCTATTTTTTTCTCCTGTGGCACCTTTGTCTTGTCCCTACCTTCACACTTACACGCTTGTTCATACTCCGGTGGAAGTTCTTTGAAGGTGTATTCTGTGTCTTTACCAATAGTAGGTTTATCACAGAAAATTTTTTGTGTATTGCATTCCATACTTGGTAGTTCTTCATGTACATATCCTGCAGCAGTAGCATACACATCACTGTTACCAGTGGCATCCTGTTTAGAACTTGTGGTACTACCACTAGTACTAACACCATTTGCCTTTTGTAATTCATTCAAGAATTTAAGTACATAGTCGTTTTTGTTTTTGGTATCTTTTTTACCACTATCACTATAATTTTTTGCTTTTCCATATAATTCTTCGTATTTTTTTGATATTGTTTCCCATTGTTTTTGCCATCTTTCTATTTTCGTTTTATATTCAGCACAAGCTTCTTTACACGTTTTACACTCATTATCGTCGTTCATACATTGTTTACCACCACCCTTCCCCATACACTTCTGACAACCCTCCTTCAACTCATCATACGCCTCTTTCTGCATCTTGCAATACCATTCTGCCCATTCAGTCATCCATCTTAATCTTTGGGGAATGTAATCATCCAATGGGGTATGATCACTATCACAAGTGATATCTACGCCATTTGTTTTACATTTCATTGCTTTCCATACCTGGTCTCGATTTGCTTCCCACCAGTCGGAACGTAAATTTAGATGTTTGCCGTCGTTGTCATTTGCATATCTGTCTTTGTTTTTAGGTAGTTGCGCTTTAATTTTTTCAAATATTTTTACCAAATCTCGTTCTAGGTTTTTAAAATCTTTATGTTCCCACATATCTCTTCCTCGTATAATATCTCCTAAATCGGCAAAACTGTAACGCACAGCACGACATATACTTTGATGGTCTTTTGGGGTAGTCAAATCTTTTACGTCTTTTTTGCCATTCTGTTCTTTATACACGTTCTTTATTTTTTCTGCATCCATTTTGGCTGCTAGGAGTACATCTCTCAAAAAGGAATGATTAATCTTTCCATTTTCAACATTCAGAATTTTCTGATATTTACCATTAATTAAATATTCCAAATTGGATGTACATAAATGTCGTCCTCTAGAGTCTTTATGGTTACGATTGGAATGGTCCTTCGCTATTCTACATACTTTCTTCAACCTTCTTGGC
>NS_L7_27_Contig7064
TACGTGTCCTTTGTCGACAAAATGTTTCTCCCCATTCTTCAAGGTAACGGAAGTAGGGGGGTCTTTCCACAAATTCTGTCAATTTGGGGGGGGTATCACTAGAGGATGGGGCTTTAGTGGGTGAGGCTTCGTTGGTTTTGGCATCACTTTCATCTTCGAGTTTGACTTGGTCGTATTGGTATTTGCTTTGGTATGTGCCGGGTGTGGCAGGGTTGTCGTTGTTGTTTTCTCCGAAAAATTTGTTGTACACTTGTTCATTCTGTTTTGGTGGTCCACCATTCGTGTCGTCTGTATAGGTTAGAGCACAAATCATCCCTTTCCAAACAGCAGGTCCAAGGGTATCGTTCCACCAGGTTTTGGGGTCGTTACCACTATGTGAACCAGTTTTGACACTAGATGAACCAGATGTGCCACTTTGTTTGATAATTTCATCTATTTTATCTGATATACCTTTTATTTTCGTGTCACCACTAGCTTCTAACGCGTTAATCATGGTGTCATCACCTATGCATATATCTCTATAATCCCCTAAAGTATAAAACATTTGTCTTTTAAATTCTTCAGGAATTTTTCCACTTTCTAATTGCTCTTGGGGATCTGGTTCTTGCGGTGTTTGTTCGTCGTCGTTGTATGTTGAAAAGAGTCCTGCATTTCTTTCCCTTTCTTTTTTTTCCTTTTTCTCTATTTCTTTTTCTTTTTTGTATCTATCCCATAAAAAAAACGTCTCAACCGCAGCAGATTCAATAAAGGCGTGGAGTAATTTTTGTTGGGGGTTTTTGTCACTTTGTGAAGTGGTGTCACCTGTTTGTAGTGCCTTACCACCAACTACTGTGTCGTCACTGTTTGCCCAATCGTGTAGTTTTTGTATGTATAATCGTCGCCTCCTGGGTGGCACACAAACACTACCGGTGGTTGTAACACCACCACCTGTGGTTGTAACACCACCACTTGTGGCTTTTTCACCACTAGTTGGTATACATTTCCAGCTGACTGGGGCGTCTTTTCCATACTTGGTTGGACAGGCTTGTTTGAGAGCAGTGGTGTCCTCGAGTGCGTTTTTCACTGTGTCGCACACATTTACATCGTCTTTTTTTTCCGGTGTTACCTCTTTTGGTGCCACCTCCCCGTTCGCCGGCTCCTCCTCCTTCTTTTCCTCTTCGTTTTCTTCTTCCTCCTCGACTTCGTCTTCATCGCCGGCACCATCAGCAGGTGGTTGTGGTGATGGGTCGGCATGTGGTGGGCTGCCAGGTTGCGGTGATGGGCCGGGGTCGGAACGTCCTACGCCAGGAGCTCCGCCGGCGGGTTGTGGTGGTTTGCATTCACACGCATCATCATAGTCATTGGGTTTACTCCTAAAGACATATTTATCCTTGTTTTCTTTGCCACTAGTACAAAAATATTTTTGTACCTCGCATTCACCTACACGTGCCTCCTGGTGGATGTATCCGGCTGGGGTAGCATAGGGGGACTTAGTGGCACTACCGCTAGTGGCGGTTTTATATTTTTGTTGTAATTGTTCGAAGAAATCTAACATTTGTTTATAGTCGGGATCGGTACCAAGAAAAGCCTTACCAGCAAAACCATTTTCTGCTTGCCAGTATGATTGTGCGTATGGTATTTGCATTTGTTCCCATTGTTTTTTCCATGGTTGTATTTCCTCTTTATATTTAGCACAAGCTTGTGTGCACGTGTTACAATCATCATTATCTCTCGTACAATCTTGAAACTTACACTTACTACACTTACTCTCCAACTCTCCATAATATTTATTTTGTGCTTTACAATACCATTCTGCCCATTCTGTCATCCACCTTAATCTTTGAGGGACATAATCATCAAGTGGTGGATCTTTATCACACTTGATACCATTTTGTGGACATTTCATGGCTTCCCATACTTTGGCTCGATTTGCTTCCCACCAATCTTTACGTAAATCTAAATATTTGTCTTTATCTTTATATTTGCCGTTGTTATGACCAATTGTTTCGTAAATATTTTTAAATATGGATATAAAATGTTTTCCCATTTCTTCTGAGCCACCGTCTTTATCCCACATATCTCTTCCTCTAATAATGTCTCCAATATCAGCAAAACTATATTTCATAGCTCTACATACAGTTTTCTTGTCCTCTGGGTTAGTTAGTCCTTGTTTTCCCTCATTTTCCATATACTTAGTTATTATCTGTTGTGCTTGATATTTCGCTGCTAACAATACATCACCCAATAATGAGTGCATAGCCTTACCCTTTTTAGTGACGTTAACAACGTCTAATTTTTCTAAATTTGAGGTACACATGTGTTGACGTCGGGGAGGTAAAAAGACGTCTTTGTATGACGTTGTTTTTTTTTCTACAATATTTGTCCACGGGGTTCCTATTTTAAACCCATCACCTTTGCCACCACATGGTTGTTCCGATTTACCAATATCACAATTGGAATGTTTTTCTGTTATACCACATAAATTGTTGTTGAAGTCACTGGCTTTACCAGTACGGCTATATTCTCCTTGTGATGCATCACTTCTCAACGCCTTTCTAACACCATCCTTACCATCCAATTGTTCCTTTGCCTCCTGCTGTAATTTTTGCGCCACCTTATGCGCAAGCATGTCGTATTTTTTTTTATCACTTTTTTCGCCACTACATGGATTACGGATTTTTGTTGGTTGGCATTCTTCTTGAATTTGTTTGCATTTTTCGGCAAATTGTTCTTCCTCTTGGAGAAATTTAACAATTTTAGTATTATGTTTGCCGTTGGCACCGGTACCAAAACCACCAGCAACACCACCAACAGCACCTGCTTGTTGCAACAGTTCCTCAATACGTTTTATGTCATCTGCATTCGCATGAGTATCTTTAATACTTTCCAAAAGTAAATTTTTCTCCAAAAGCAATTCAAGAGTTACGCCAGGATCCGTTTCTGTTTGTTCTTCAATATCTTTTTGTTTGTCAAAATGTTCTTTTATTTTCCCCCATTCGTCTTTTTTTTGTTGAACCCATCTTTTAAAACATTCACATTTGCCATGACATAGTTTTATACATTGTCCTGATTTGGCATTATTTATACAACTCCCAAGTTCGATTCTCCACTCTAAAGAATCGTGTAACATATGATATACCCACTTCCAAAAAAATGAATTATAGTGCATACTTTTTTCTTTTGATGTCCCTACTTTGTTGTCTTGTAGTACACAAAAATTAATGTCCTTGCCATGACTATTTTCTTTTTTTTTATAATAACATATCCATTTTTCACACAAAGAAGAATGAATATTAGTACCACAATAACCAGTGGTAACATTATCACTATTACTAGCAGCACCATTTACAGTACCAGTTGCACCAGTTGCACCTTTTTCACCAGTTGCACCAGAAGTTACACCTTTTTCACCCTTTGCATCACAAAACTTTTTATATTTTCGTACCATATCACCTTCTTTTTTATCACCGGTAAGTATTCGTATATCCGTTTTTACATAATCGTCGTATCCCCTACCTTCTCCGCAGGTTTCATCTTTAGCTTTCCATCCACCATTTCTACTATTATCCTTTTCCGCCCCGCACCACGGACATGCTTGGCAATATGTTGTATGATCAAAGGTTTTTTCAGTATTTTCATTAGTAAAATTCGCTGCATCTGCTGTTTCTCCACTTACTTGAGGTTGAGATTGACATATTCCTTCTTTACTTAACAATTCTAAAAATTTATCGACATCTCCATATTCATTTTGAAATTTTTCATAAAATTTTTTTACATATCCTTTATAATTTTTAGTACTCAAACTTCGTTTTTTCCTTCTATTACCTGATATTTCTTTTGTATATTTATTTTTTTGTTTTTCAAATTCTAGTTTTTGGTTATCTATCCATTTTACAAAATGAGAGCACGAAAAGTGACATCCAATACAATCATCGGCTACAAAAAAATCATGTTTTCCACTAGCTGTTTTTTCGCAATCATGCCTATTAAGATCACAATATAGTTTCTTACCATTTTTATCTTGTCCCTCACGACATTTTTTTATAGCATCTTCTAATTTACGTTTCCTTAATCTACAAAAGTCTTCTGCCCATTCCTCGAACCAGCGAAGAAACTGTGGCACGTAGTCGAAATATGTGGGGACCTGGTCGGTATTTTTGCCGTTTTTGTCCTTACAGCGGCATTTGTTATATGTTAGATTTCCTCCACCACACGGTGTTTTTCTAAAATATTCAGCATTATCTCGCGCATCACATGTTAATGCTTCCCAGATTGTGGCGCGATTCGCGTTCCACCAATCTTCTCGTAATTTAGAATAATTTGGATCTTTATCACTTCCGTAGCGTTCTTTTACACCACCTTTCAATCCACTATGTATTTCCTTGAAAATTTCTTTCAACTTCTCGTCTAATTTTTCTCTTTGTTCTTTTTCTTGTGGATTACCATAAAATAAATCTTTACCGCGTACGATATCACCTATATCTGCAAAACTTCGTGCTAAAACGGTACATAATTGGGAAGCAGTACCCATATTAGTCAGTTGATGTCCTACATGGCGTATTTTTATTATGTCCCCTTCATATTTGGCTGCCATACACACCTCTAACAACAAATCATGTTTAGCATTACTACTATTATAATTCTTTGTTTGTATACTTTCCAAATTATGATGACATAAATGTAGACGTCGGTATGGTGCACATGCTCCTATACCATCCCTACGCATTTTTTCGTTAGTACACTGGCCACCAAGTGTATTGGAAAAACGTTCTACTTTTCCACTTAAATTTGTGCACGGATACCTTTCACCGCTAGCACCACCGCCATTAGGATGCTTATAATATTTATATTCAAGGGCACATGTTTCAATGTTGCCAGCTTTTTCCCCCAAAATCGTTGCACGGGTTAACGATCCTTTCAAATCACCAATATAATTTTCAGCAGTACCATCAGGTTTTTTTCCCACTATTTCGTCGTGCACTTGTTGCCCTATGCTATCCAATAAATGTTTGGCATCCTTATACTGATCCTTACCACCCTTACCACCCCCACCACCACGAGGACCTCCTGGCGCCATTTTAACACCACCACTACATGATGTCATGCATACGTGGTTTATATCGTGGCATACATGGTTTGGTGTGGTGGTGGCGTATTGCGTATGTTATGGGAGTATTGTAATATGGTAGAATAATGATATTGTATTTGTTGGA
>NS_L7_27_Contig7065
TATTACTACTATTATAATTACTATATATATATAAATATATATATAATACTTATATATATATATATTTCAACACAATACAATATTATTATTATTCTACCATATCACAATACTCCCATACATACATACATACCCCCACCAAACACCTACCACCGCCCACACGAACCATGCAAACCCACAAATATATGTATGACATGACATCATGTAGTGGGGACGCATACAAAAATGGTGATGCGAGGTCGTCCGGGTGGTCATCGTAGTGGTGCTGGTAGTGGTGGTGCTGGTAGTGGTGGTGCTGGTAGTAATAAGTGTACTGAAGTTGCCAACGGCAAACATAATACTAAAATTGATAAATTACTACAACACGAATTAAAAGATGCCGAAACATGCAAAGAAACCCACAATGATAATGAATGCAACAGACAACAACAAGAACAAGAAAGTCCCGCCCGCTCCGCCAAACCACCTGCCCCTGCCAACCCCACTGGTAGTGGCGACGTCCGCTCCGCCGTCAACCCAGACGGACCACCTGCCGGCCGCGCCGAAGACCACCAGGACGACATCCCACAACCACCACCTGGCCCACGTGGCCCCGCCTCAGAAGACGCCGACGGTGGTGAGGAAGACGAAGAAGACAAAGAACCCGACTTCGAAGTCGAGGAGGAGGAGGAAGGTGAAGCTGATACCAAAAAAAAGGGACAGACGCACTAAACCATGTTATAGCGATGCTATCACTAAATATGGCGTGCTTGCGGGGAAGGTGGCGAAGGAGATGCAGGAGGCGGCACATGAAAACATGGTAGATAGGAGTCGTAAAAATGGTGAGACTAAGAGTAGTTTGGAAGGAGATATAAAGAACGCGAAATTTAAAAATGGTGTTGAGGGAAAAAACCTTAATGGAGATATTTGCAATATTGACACAAAGTATTCCAATGATAGTCGTGGTACTGCAGGTGGACCATGTCATGGGAAAGGTAATGGATTTACAATAGGAACACAATGGAAAGGTGGGGATTTTGTAAATAAAACACACGAAGACGTCTATATGCCTCCTCGACGTCAACATTTTTGTACCTCAAATTTGGAATTTTTAGAAACGGACAAGAAACCACTTGATGGCAAGGATAGTTCTGCTAAAGTTGTTAATGATTCTTTTTTGGGGGATGTTCTTCTATCAGCAAAATTCGAAGCAGATTTCATAAAAAAAAAGTATAAGGGGCAACCTGGATATGGCGACAACGAAACTATGTGTCGAGCAATGAAATATAGTTTTGCAGATATAGGCGATATAATTAAAGGAACAGATTTATGGGATCAAAATAAGGGAGAAAAAGATACACAACGTAATTTGGAACAAATATTTGATAAAATTAAAAATGAACTTCCTAAAGAAATCCAAGACAAATATGCCGGTGATAAAGCCAAACCCCCACATAGACAACTGCGTGCCGACTGGTGGGAAGCAAATAGACATCAAGTATGGAAAGCCATGATATGTCGAACATCCAATGGTTCTTCCCCATGTAAAAGTGATCATACACCACTAGATGATTATATTCCTCAAAGGTTACGATGGATGACTGAATGGGCCGAATGGTACTGTAAAATGCAATCAGAGGCATATAAGAAGTTGGAGGAAGAGTGTGGTAGTTGTATGGGTAATGGTCAAGGTTGTACGAGTAGTGATCCGAAGTGTACGCCGTGCAAAGAAGCATGTGATAACTATAAAAAAGTTGTCGATGAATGGGAAAAACAATGGGAAAAAATATCAGGTAGATACCTAATATTATACAGAAATGCAGAAATTACTGATCCTGGTACTGTTTTTGGTGATGTAAGCGATCAACAAGTGATTGCTTTCTTCAAAAAATTAAAAGAAACAATTAAAAGCAGTGCTTCGAAACGCTCTAAACGCTCAACCTATGCTATTACTACGGACCCCACCACCCCCTATAGTTCTGCTGAAGGTTATGTACATCAGGAAGTACCATATATGAAATGTAAGGAACAAACACAATTTTGTAAAAAAAAAAATGGCATTACATCTACAGATGGCAAAGAAGACGCAAATTATGCATTTAGCTTGGAGCCTCATGAGTATAAGGGTGCGTGTAAGTGTAATGAGAATAAGGCATCTTCACCAAAAGCACCCGCTGGAGCTCCTGGTGGCCGTTCCGCCTCAGAAGACGACACCCCACAATCACCTGGCCCCGCCTCAAACGAAGACGCCAACGCCGAAGAGGAAGAAGAAGAAGAAGAGGAAGAGGAGGAGAAAGAGGAGGAAGAGGAAAAGGAGGAGCAGGAGGAAGACCAGGACAGGGAGGACGAAACACAAGCGGATCCGGCGGCGGTGGAAAAGACGGCGGAGGACAACCAGAAGGAGACGGTGGTACCAACAACAAAAGAGAAGTCAGTGGAGGTTTGCAACACAGTGGACAAAGCACTTAAGGACAACAATGCTCTCAATGAAGCATGTGGTCTAAAATACGGCAAAAACTACGGCTGGAGGTGTGTGGCACCAAGTGGTGACAAAGCAGCCACAAGTGGTAGTCCCGTCACTAGTAGTAGTGGTGCCACAAGTAGTGGTGGTAGTGCCGGTCCCTCACGTAAACGACGTGACACCGAAGGTGTCGTTACAGCCACTCGTAGTAGTGGTAAACCCACTAGTGATAAGGGTTCCATATGTGTGCCACCCAGGAGGCGACGACTATATGTCACACCACTAACGAGATTGGCAGGTGGTGACGGTAACACACAGGCAGTTAGTACTGGCCAGTCACAAAATGGTGAGGCACCACAAGGTAACGGCGTGTCGACAGAGACGCCAGAGTCGTCTCTCCTCCACGCCTTTGTGAAGTCCGCCGCGGTAGAAACCTTCTTCCTATGGGATAGATACAAAAAAGAGTGGGAACAAAGGAATAAGAAGCCACAGGACGAATTACCAGCTGGAGTACAACCACAATCACCACAACAACCCGATTCAGTCAGTGATGACTCTGATCACCCCCAAACACAATTACAAAAAAGTGGTAATATACCCCCCGATTTCTTGCGTCAGATGTTTTATACATTAGGAGATTATAGAGATATATTATTTGGGAAGAATATAGTGGTGGACATGTTAAGCGGTAATGACAAAGAAAATATGCAAAAAATACAAGATAAAATAAAAGAACATATAAACAGTGTTTCCCAACAAACTGGCACACCTGGCACCCGAAATAGTGACAAAGACCCTAAATCCTGGTGGCAAGCAAATGGTCCACATATATGGAGAGGAATGATTTGTGCCCTAACACATAAAACGGACGACCCAAAAGAAGTGGATGATGCAGTGTACAACAAATTTTTCGGAGAAAACAGTGAATCCAAAGACGGAAACCCTGGATCCCCCGTCACAAACACTGGCACAGGCTCAACCCCAACCGGCACACACCAAGAGAACTACGACTACGAAAAAGTCAAACTTGAGTATACAAGTGGTGCCAAAACCGTCTCACCCTCTAGTGGTGAAAAAACCTACCTGTCCAAATTTGTGTTACGCCCCCCCTACTTCCGATACCTTGAAGAATGGGGAGAAACATTTTGTAGAGAAAGGACACGTATGTTGAAAAACGTTAAAACCAACTGTCTTGATGATGGTGGTGGTAAAAAATGTAGTGGTTTTGGGGAAAATTGTGAAGATAATCTTAGTGAGAAATATACTACTTTTCCCGATTTTAATTGTCCGAGGTGTGGCAAACATTGTAGATTTTATAACAAGTGGATAAGAAGAAAAAGAACAGAATTTGATAAACAAAAAAGTGCGTATGAACAACAAAAAACAAAATGCCATACGCAAAGTAATGGTGCTGGACGTAATAATGGTGGTATTGGATTTTGTGGAAAACTAGAAAAGGACGCTGCAGAATTTTTAGAAAGGTTAAAAAACGGACCATGTTCTAAAAAAGATGATGACAGTGGACAGGATAAAACAGGAAACAGTCACATAAAATTTGATGATCAAAATAAAGATAAAACATTTGGACATGAAGCATATTGTGATCCATGTTCTGCATTTACAGTTAAATGTAAGGTAGCTGGTTATTGCGATAATAATAAAGGGAACGATTGCCAAAGTAAAAGTAGTATTGAAGCAAAAGATATTAAGAATGGAGGGAATTCTGCTGAAGATATAGGTATGCTTGTGAGTGATAACGGTGCAACTGAATTTGATGATTTAAGCGAATGTAAAGATAAAGGTATATTTAAAGGTATTAGAAAAGAACAATGGAAATGTGATAATGTATGTGGTTATGTTGTATGTAAACCGAAAAACGGTAATGGGGAAACATTCGAGGACAAACCAAATGGTGAAAACCAAATTATAATAATTAGAGCACTGTTTAAACGATGGCTAGAATATTTTTTAGAAGATTATAATAAAATTAACAAAAAATTAAAGCCTTGTAAGAAAAACGGTGAAGGATCTCCATGTATAAAAGATTGTGATAAAATATGTGAATGTGTAACTAAATGGATAGAAAACAAAAGGACAGAATGGACAAATATAAAAAAACATTACCTAGAAAAAAATGAAAAGGGTGACGATGGCATGACTTCTTTGGTTAAAAATTTTTTGGAAGACTTGCAAGATCGACCTGAATTTCAAAACGCTATAAAACCTTGTAAGAGTTTAGAACAGTTCGAGAGTTTTTGTGGTCTTAATGGCGCTGAGATCTCACAAAAAGAAGGTGAAGAAAGAGATCTTGTTGTATGTTTGCTTGAAAAGCTTGAAGATAAAGAAAAAAAATGTAAATCCCAAGCTAGTGATACTAACTGTAACACAGCCCCCACATCAGACACCACCCTTGATGATGAAGAGGACTTAACCCTTGAGGAAACAGAAGAAAATACAGTGGGAAAACAACAACCATCATTTTGTCCAAAACAACAAACACCACCAAAACAAGAGGAAGACAAAGACGGTTGTAAACCGGCATCAACACCTAGTGACCCATCGGAATCAACAGAACCTGTACCTGGACCTGAACCCGAATCCCCTCCACCAAAAGTACCAGAACAAACGAAAGAAAACAAAAAACCAAAACCACAACGACCACGTAGGCCACGACGAACCCTCGAACTCTTGGATAATCCCCCCTTTAAAACCGCCCTCATGTCTTCTACCATCATGTGGAGTATTGGCATCGGTTTTGCTGCATTCACTTATTTTTATCTAAAG
>NS_L7_27_Contig7062
CCACGTACGTACCAAAACACCACCAAACCATGTATGCCACGATATAAACCACGTATGCATGTATGACATAATGTAGTGGTGGAGTTAACAAAAATGGCGCCCAAGCCGCGTGGCTCTGCCGAAACAACAATTGACTATAGTGATATCAAGGATGCTAAGGACCTTTTGGATCAAATTGGACAAAAAGTGTACGAAGAAAAAGTGAAAAATGCTGCTCTAGAACATAGTAATGGTGATTTGCAAGGAATTTTGTCAAAAGCAACATATTCAAGGAATCCAAGCGGTCAACAAACACCTTCAAAAGCATCCGAACTTAACTATCGATATCATACTAATGTTACCAGTGGTTTTGGTAAAGAGTATCCTTGTAAAGATAGAGCAGACGTTCGTTTTTCTGATAAATATGGAGGTCAATGTACTGATACTAAAATAAAGGGTAACGAAGATAATAAAGGTGGAGCATGTGCTCCCTTAAGGAGATTATTTCTATGTGATCAACATTTATCACACATGAAATCTGATCAAATTAATAATAAACATAATTTATTGTTAGAAGTGTGTCTTGCAGCCAAACATGAAGGAGAATTATTAAAAGTTTATCATGATAAATATCGAGCAAAATATCCTGATACTAATTCTCAATTATGTACGATATTGGCACGAAGTTTTGCAGATATAGGTGATATTATACGAGGAAAAGATCTTTTTATAGGTTATAATCAAAAAGATCGAGAAGAAAAAAAAAAATTACAAGATAGTTTGAAAAACATTTTCGGGAAAATATATGAAGAATTGAAGAATGGGAAGACGAATGTGGATGCGCTACAAGCTCGCTACGGAAGTGATCCATATTTTTTTAAATTACGAGAAGATTGGTGGGCACTTAATAGACAACAAGTATGGAAAGCTATCACATGCCACGTTGTGAGTGGTAATAATTATTTTCGACGAACATGTGGTGGTGGACAAAATCGAAATGCGACTCAAGGTGACTGCCAATGTATCAGTGGAGATCCTCCTACATATTTCGATTATGTGCCGCAGTATCTTCGCTGGTTCGAAGAATGGGCCGAAGATTTTTGTACAAAAAGAAAACATAAATTAGAAAATGCTATAAAAAATTGTCGTGGACCAAGTGGTAGAGATAAATATTGTGATCGTAATGGATATGATTGTACGCAAACAGCTAGCGGAGAAAAGAAATTTGTTAAAGGTCAAGATTGTCACAAATGTTATGTTGCTTGTGATCCTTTTGTACACTGGATAGATAACCAAAAACAAGAATTTCTTAAACAAAAAGGAAAATATGAAAAGGAAATAAACGAAAGTAATGAAAACACAGAGAAGAAAACTAAACATGGTCCTATTAATAACTTATATGTCAAAGATTTTTATGATATATTAAAAGTTCAGTATGAAAAAGTTAATAAATTTTTAGAATTATTAAGTAAAGAACAAATATGTCAATCTGAACCTCAAGTGGAACAGGGGAAAGCAAGTTCAGTAAAATTTACTGAAGATAATCCTGCAAAAACATTTTCTCATACGGAATACTGCGATCCTTGTCCATGGTGTGGACTTAGTAATAAGAGTCCACCATGGAGACCAAAACAAAATTCAGAATGTGCAGAAGTAAAAAATAAGATATACGATCTTAAAGATACTACTACTATACCAGTACTTACCCCTGAAAAAGTAAAGAAAGGTATACTAGAAAAATATAAAAAATTTTGTAATAGTACTGATGGTAATAACGGTGATCAAATTAAAAATTGGCAATGTCATTATGATGATAAAGGTAATATTGATCCAAGTGATGACAGTGATAATTGCATAGAAGGAGAATGGACAAATGTTAAAAAGGAACAAAACCCTATATCCTATTATTCATTTTTTTATGGTTCAATTATTGAAATGTTAAATGATTCTATAGAATGGAAGAAAAACCTTAAGACATGTATAAATAATAATAAGAATACATGTAGAAATGGATGTCATGATAAATGTAAATGTTATAAACGGTGGATTGAAGAAAAAAAAAAAGAATTGGATGGAATCAAAAACCATTTTCGCAAGCAAAAAGATATTAAAAATCTAGAAGAACGTGACATTTCCTGTAAGTATATTTTAAATGTTACTTTTTTGGAAGATATTGAAGAAGCTTATACAAATAAACAACAGGTGGAAAAAATTAAAAAACTTTTGGGAGACAAAATTGTGGAAAAGTTTGATCCTTCCAGAGAGAAAACGATAATTGATGACTTTCTCGATGAAGAACAACAGAAAGCCAAAAACTGCCTAACAACACACACAAAAGAAAAATGCGAAGATCCACCACAACGAGATAACTCTTCTGTCGCCCGCGCCGACATCCCACCTGAAGAAATCTCATCACGACCTGCCACCACTGGCCCATCACCACAATCACCTGACGGCCCCTCCCCCACTCTTGATGAAGACGAAGACGACGACGAATTGGACGACGACGACCTCCAGGAGGACCAGGACGAGGAGAAAGAGGAAAACGAAGTCGAGGAGGAGGAGGAGGAGGAGGAAAAGAAGGAGGAGGAGGAGGTGAAAACACAACAAGACACACAACCAAAAGACAAAGTAAATCCATGTGACATAGTAAAAACACTATTTGAAAAACCGGAAAGTCTCCAAGATGCGTGCAAACAAAAATACGACGGAAAATATTACGGTTGGAGGTGTGTCACACCAAGTGGTGAAAAAAGTGGTAGTGATAAGGGTTCCATTTGTGTGCCACCCAGGAGGCGACGATTATATGTAACACCACTAACGAAGTGGGCGGAAAACACGCAGGCGTCAGTGTCACCACAGGCGAGTGGTGAGTCATCACAGGGGGGTAGTGATTCATCACTAGCTTCCACTCCGGCGTCAACTTCGCCGTCGTCCCACTCACGCGACGACGACTTGCTTAAAGCCTTCGTGGAATCGGCCGCGGTTGAGACGTTTTTTGCATGGCATGAATATAAAAAAATAAAAGACAAAGAGAAAAAGGAAAAAGAGGCAGCACAAGGAAACGCATATATACCAAGCGAAGAAAACGACGAGGAAGAAGAAAAAGAAAAAGATCCCCAAGAACTATTAAAAACAGGAGAAATACCTGATGGTTTCTTGCGTCAAATGTTTTATACTTTAGGAGATTATAGAGATATATGTGTGGGGAACAAGACTATGATTGAGGTGTTAAAAGCTAGTGGTGACAAAAATATTGAAAAAATAGAAGACAAAATAAAAACTGCTATAGATAAAGTTTTTTCAAATAGAGTTTCCACACCTCCCACACCTGTCACCCAAAAAAGTGTCGAAAACCCACGTAAAAAATGGTGGGATAATAATGCGAAACATATTTGGGAAGGGATGGTATGTGCACTAACGTACAAAGAAAAGGACGAAAAAGGCAAAAGCACTGCACTAGAACCGATTGAAGGTGCAGAGACACTTTTGGGAAAAATAAAAGAAGAAAACGGTAAAGAAAACGGAGACTACCATTACGATAAAGTGCAACTTAAAGAAGAAAACAGTGGTCCCATGCCTGCCAGTGCCAAACCCACCTCCCCCGGCGCTAGTGGTGATAACAACCCCACCACCCTCAACAACCCCAAATTGAGTGATTTCGTGTTACGCCCACCCTACTTCCGATACCTTGAAGAATGGGGTCAAAATTTTTGTAAAGAGAGAAGGAGGCGGTTGAAAGACATAAAATATGAATGTCGTGGTGATGAAAATATTACTAGATATAGTAGTGGGGATGGGGAAGATTGTAAAGAAATAGGTAAAAAAAATGATACAAATTTTAAGCCTTTCGATTATTCGAGTTGTCCGAAATCTTGTAGATCTTATAAAAAATGGATAGAAAGAAAAAAAGACGAATATGAGAAACAACAAAATGCATATAATGAACAAAGAACAAATTACACAAATAAAAATAAGGTTTCTGAAACTAATTCTCATGATAATGGATTTTGTGGAACACTACAAAAGTTCACTACAGCTGGAGACTTTTTACAAAAGTTAGGATCATGTAAAACTAATAAAGAAAATGCAGAAGATGAAATAAAATTTGATGATAAAGATAGTCAAACATTTAAACATACAGAATATTGTGATCCATGTCCTGTATTTGGAGTTGAATGTAATAAAGGTGATTGTAGTAATGCTTCTAACAATATGTGCAATGGAAAAGATTTTATTACTGCAGAACATATTAAAATAATGGACAGCAGTAGTGAAGAAGTTAATATGCTTGTGAGTGATGACAGTACAAATGGATTTAATGGTGATGATTTAAAGGCTTGTATAGAAGCAGGTATCTTTAAAGGTATTAGAAAAGATGTGTGGACATGTGGTAACGTATGTGGTTATAAGGTATGTGGTCTCCAAAATTTTAAGGAAGGTACCGTTCATAAAAAAAATGTAACAATTACAACATTGTTTAAAAGTTGGTTAGAATATTTTTTAGAAGATTATAATAAAATTAAACATAAAATTTCACATTGTACGAAAAAGGGTGATAAAACCATATGTATAAAACATTGTGATAAAAAATGTGAATGTGTTGGAAAATGGGTAGAAAATAAAAAAAAAGAATGGCCAAAAATACGAGATCGTTACTTGAAACCATATGATAGTGATCAATCACAGATATATTTTAACGTTAAAAGTTTTTTGGGTGACGTGCAACCCCAAACTGATGTTAACAAAGCTATAAAACCTTGTAAAGATTTAAATCAGTTTCAAGATTCAAAGGAATGTGCTGTCGATGCGAACTCACAAAATGGAGGTGCTAACAAAAGAGATGTTGTAGAATGCTTACTTCATAGGCTTGAAAATCTTAAAGAAAAAATGACATCTTGTTTATCCTCAACTAGTGGCGAGGAAACAAATTGTGATGAAAATACCACACCCCAACCTGATGAGGAAGAGGAACTCCTTGAAGAAACAGAAGAAAACCCAGTGGAACAACCGAAAATTTGTCCAGAACCACAAAAACCAGAACCAGAAGCACAGGATGAAGACGGTTGTAAAGCAGCAGCGGAAGAACCGGCACCACCAGCACCTAGTGGTGACTCCAACACCGAACAAAACCCCAAAGCCATAGAGGAACAAATCGAACAAACCCTCGTCCCCAAACCCGAAAAGGAAGCACCATCACCAGAGGAACTTCCATCACCACCAATACCCTCCCTGGTGACCTCCACCCTCGCCTGGAGCGTTGGCATCGGTTTTGCTGCATTCACTTATTTTTTTCTAAAG
>NS_L7_27_Contig7063
TATGGAAAGCAATGAAATGTAAAACAAATGGCGTAGATATCACTTGTGATAGTGATCATACACCGCTACATGACTACATCCCACAACGATTACGATGGATGACCGAATGGGCCGAATGGTATTGCAAAGTGCAGAAAAAGGAGTATGAGAAGTTGAAGGTGTGTGATGAGTGTAAGGTTGTTGATGGAAAATGTGAGAACGGTAATGGTGTGTGTGACAAGTGCAAAGCAGCTTGTACAACATATGGACTAAAAATAAAAAAATGGGCAGAACAATGGAAACAAATAAAAGACAAATACGAAGATTTATACAAAAAAACATCACCAAGTACTGCTGCGGATTTTAAAAATGGACCGAAAAGTACAGGAGACAAAGATCAATATGTGATTGAATTCTTAAAAGAACTACAACAGCAAAATGGTGTTCATACCACAAGTGGTGATAAAAGTGATGTGTATAGTACTGCTGCAGGATATATACATCAAGAAGCACATATTGACGATTGTAATACACAAAAGATTTTCTGTAAAGATCCTACTAATAATGGTGACAAAAACAAATATGCGTTTAAGGAACCTCCACCTGATTATGAAAAAGCTTGCGAATGTGAAAAAAATACGAAACCACCACCACCAACAACTCTTTCTACTCCAAATCCGTGTGCTGAAACTGGTGGTGTACATACCATTAAAACTGTGACTGATGTCGCAAAAATATTACAGGGGGAGGTACGTGCGAAAATGTTGGAGAGAAGTGGTGATAAGGGTGAGAGTAAGTTGAAGGCTGATGCATCAGAAGGTCAATATCATCAAAATGGTGTAGGAAGTGATTTGAAGAAAGAAAAAGGTATATGTGCTATAACTATCAATCACACGAATGCTGAAAGTAGTCGTGCTTATAAATATGAAGGACCATGTACAGGCAAAGATAAGAAAAGGTTCATCATAGGAACGGAATGGTCATACAAGAACGATCAAAATAAAAAGACACATCCTGAGGCATATATGCCTCCAAGAAGGGAACATATATGTACATCAAATTTGGAATATTTACTCCATTCTAATGACGGACCACTTCTAAAAGTTGAACCTGATAAAATTAATCATTCCTTTTTAGGGGACGTTCTTCTTGCAGCAAATCATGAAGCAGAAAACATAAAGAAACTGTATGAAACAAATAACCGAAAAAGCAAAATTGATGTAAATGACGAAGCAACTATATGTCGTGCTGTACGTTACAGTTTTGCAGATATTGGTGATATAATTAAAGGAACAGATTTATGGGATCAAAATAGTGGAGAGATAAAAACACAAAATAATTTGGTACAAATATTTAAACAAATTAAAGAGAAACTTCCTCCAGACACTAACAACAACTATAATGGTACTGATAGTATATCAAAATTGCGTAAGGATTGGTGGGAAGCAAATAGAAAACAAATATGGGACGCAATGACATGTGAAACAAAAAGTCATCCTACTATCAAATGTGATAAAACTACTCCATATGACGACTATATCCCCCAACGTTTAAGATGGATGACAGAATGGGCAGAATGGTATTGCAAGTTGCAGTCACAGGAATATGACAAGTTGAAGGAGCAGTGTGATAATTGTAAGAATAAGGATGGCGGTAAAGGTTGTACGAGTGGTGATAGTGAAGTTTGTAAGCAGTGCATGACAGCATGTAAAAAATATACAACCGAAATACAAAAATGGGAAAAACAATGGAAAAAAATAAAACAAAAATACGAAGATTTATACAAAGAAGCAGCACAAAAAGATGGTAAAGCTAGTGATCGTAAAGACAAAGATGTTGTTGATTTCTTGAAACAATTAAAAGAAGCAAATAAAGCTAGTGGTAATACCACGTATTCTACTGCTGCAGGATATATACATCAAGAAGCACATATTAGTGATTGTCAAAAACAAACACAGTTTTGTGAAAAAAAAAGTGGTGGTGACGATGACACTCATTATGTATTTAGAGGTAAACCACATGATTATGATGAGGCGTGTGGTTGTAACGAGAGAAATCCGAAACCACAACCAGCACCAAAAGAGGAAGTTGATGCGTGCACAATAGTGAAGACCGTTCTTTCGAAAAAACCAGACAGCAAGGGTGGAATAGATCATTGTAATCCAAAAGATTATCCAAACAAAGACTCATACCCTAAATGGGATTGTACTACAAGTAAAATTAAAAGAGGAGAAGAAGGTGCATGTATGCCTCCAAGAAGAATAAAATTATGTGTAATTAATTTACAATATTTGAATGAAACAGCAACAGAAACTGAATTGAGAGAAGCTTTTATTCAATGCGCTGCAATAGAAACACATTTTTTATGGAAATATTATAAAATTACAAATACTAAGGCAGATGACAATTTGAAGGAAGGAAAAATTCCTGAAGATTTTAAGCGCCAAATGTTCTACACATTTGGAGATTATAGAGATTTATGTTTAGGAAAAAGTATAGGTAACGATGTGAATCCAGTGAATCAGAAAATAGATACAATTTTCAAAAAAAATGAGAAACCTGATAGTATCGAAGAACGCGTAAATTGGTGGAAAAACCATGGTCCTGATATATGGAGAGGAATGTTGTGTGCTTTAAGTTTTGATACTGATAAAAAAGAGTTTATAAAGGACATTCATGATAATAATCTTAGCGAACAACTTACCAAAAACGAAGAATACAAATACTCCACAATCTCACCTACTCTTGAGGACTTTGCATCTAGGCCACAATTTTTACGTTGGTTCACTGAATGGAGTGACTACTTTTGTGCAGAACAAGCGAAACGGTTAGTCACTTTGAAGGAGAATTGTCCAGCACAAACATGCCAAAATGGAGAGACATGGAAGCAAAAATGTAAAAGTGCGTGTAAAGAATATGAACAATGGCTTAAAAATTGGAAACATCAATATGTACAACAAAACGGAAAGTTTGAAAAAGATAAGGAGAAAAAAATATATAACGACGATCCTGCAGCAAAAGACGCACATAATGCATCCAGTGCTCGTGATTATTTAGAAAAAGAATTACAAAAACTTTGTGATAACGGAGAGTGTAAGTGTATGAAAAACCCTTCTAAAGAAACAAAGAAACCATCTGATACTATTGAGATGCCCGCATCCTTAGACGATGAACCAAAAGAAGTAGAAGGTAGATGTACGTGTAAAGCCACACCCAAAGAACCCGAAGCTCCACCTCAAACAGCGAGACCTCAACCAGCGAGACATGCTGCACAGCAAACTGAACATGACAATAGAGGACGAAATGAACCTGGTGAAGGCCAAGGCCCACTACCAGCGCGACCTCCTCCTCCTCTACCCCCTCCACCACCTGTACAACCACCACCAAAACCACCAGCAACCGAAGGTGTCGGTCGCTCTCTAGGCCGACGTTCTAAGGAAGACGACGAAGACGAAGAGGACGAGGACGAGGATGTGGAAACGGCGGCGGAGGAGGTGAAGGAAGTCCAGGTGGAGGCACCAACGGCATCACAAGAAGACGACAACGTAAAACCATGTGATATAGTAAAAGAACTATTTAAAGACACAAGCAAATTTTCCGACGCTTGTGGTCTAAAATATGGCCCCGGCGGAAAAGAAAAGTTCCCCAATTGGAAGTGCATACCAACTAAACCAAATGGTGACTCCACTAGCCAGGAGGGTGAAGCCGCCAATCGTCGTGCCAAACGTGCAGCACCTAGTTCCCCTAGTGGTAGTAGTGAAAAAGGTTCCATATGTGTTCCGCCGCGACGTCGCAAATTATATATAAAAAAGATAGTAGATTGGGCGGAAAACACCGCGGTCTCACAAGTTGAGGACGCCGCGTCGCCGTCCCACTCACGCGACGACGCCGCGTTACGTGAGGCGTTTATTCAATCTGCTGCTGTAGAAACTTTTTTCTTATGGGATAGATATAAAATGCATAAAGAAATAGAGAAAAAACAACAACAAGAAACTGGACTAGTTGTAGATAAATCATCCAAACCAGAAGACGAGTTAAAACGTGGTAATATACCCATCGATTTCTTGAGATTAATGTTTTATACTTTAGGTGATTATAGAGATATATGTGTGGGGAACACAAATATTGTGGAGGCTGCAGCAGGTAGTGAGCAGAAGGAGGCTATGCAAAAAATAAAAGAGAAAATAAAAGAACATATAAATAGTGTTTCCAAAGCTGCTGTCCCCAAACCTGGTGGCCAAACAACCAAACCAGAAGATTGGTGGGAACTACATGGTCCATCTATTTGGGAAGGTATGGTATGTGCTCTGACATACAAAGAAGACACAGGTGGCGCAAAAGGCACACAACAAATAACACAGGATACACAACTGAAAGAGGCCTTTTTCGGGAAAGAAAACACCCCCGACAACCCTGGAAAACCTGTCACCCCAACCGGCACATACCAAAGCACATACGACTACACAACTGTCACATTTGAAGGTGGTTTCAATGAAAATAGTACCAAATTGACCAATTTTGTGAAATTACCCCCATTTTTTCGTTGGTTACATGAGTGGGGAAGCGACTTTTGTGGTAAAAGGGCGCGGATGTTGAAACAAGTGGAAAAAAATTGTACACAAGGTGATGACAAATGTAGTGGGGATGGAGAAAATTGTAAAACTATTCTTACACAGGATTATAATACCGTTTCGGATTTAAAATGTCCAAGTTGTGCGATTTCTTGTAGATCTTATAAAGAGTGGATAAACAAAAAAAAAGAGGAATTTAATAAACAAGAACAAAAATACGAAAAGGAAATTAAGGATATTAAAAGTAAACCTGATAGTGCATATGATAACAATTTTGTTCAAACACTTAAAGAAAAATGTACGTCTGCTGGATTATTTTTAAAAAATTTAAAAGATGGACCATGTTGTAAGGTCAATACTGAAGACCATAAAACAGATTTTAATAATACAGAAGTAACATTTGGAAATGCACAATATTGCTGTCCATGTTCTGTATTTGGAGTTAAATGTAAAAAAGATGTTTGCAGTAAGGTTAAAGGAAATACGTGCGAAACAAAGATTACTAGAGAAAATATTAAAAATAAGGAAGGAACTATTGAAAAAGTAGATATGCTTGTCAGTGATAACGGTCAAATTGGATTTACAGATGATTTAAAGATGTGTACAGGTATTTTTACAGGTATTAAAAAAGATCAGTGGTCATGTGGTTATGTATGTGGTGTAGATATATGTGATCTGAACAGTGATAATGAGAAAAAAAGTGAAAAAGAATATATATTAATTAGAGCATTGTTTAAACGATGGTTAGAAAATTTTTTAGAAGATTATAATAAAATTAATGACAAAATTTCATATTGTATGAAAAATGGTAAAGGATCCAAATGCAAATATAATTGTCAAAATAAATGTAAATGTGTGAAAGAATGGGTAGATCAGAAAAAGGCAGAATGGCCAAAAATACGAGATCGTTACATCAAACAATATAATGTTTCAGATTCACAAAAAGTTTTCGAAGTGAAAAGTTTTTTACAGCAGCAACCATTTCACAATGATGTTCAAAAAGCTAAAGGAGATTTCAAAGATTTAGATGCATTAGAGGATTCAAGTGAATGTACTGTCTCTGGTCCCTCAGAAAATAAAAATAGTACAAAAAAGGATGTCGTAGAATGTTTGCTTTATAAACTTCAAAAAAAAATTGATACATATAATACGCAAA
>NS_L7_27_Contig7061
TGGGTTGTTACGACCACTTGAAAAAAACGTCTTTAACTTTTCTTGTATTTTCTCTTCTCTTTCATGCAATTCTTTATCACCATTAATTATGTCGTTGTAGGTACTACTCTTCGTGTTGTCGTCGTTACTACCACTAAATAATATATCTTTGTAGTCTGCTAATGTATAAAACATTAATCTCAAAAAATCGGGGGGTATGGTACCACGTTGCAACTGTTTGTCGGGGGTTTCTTCACTATCACTGTCAAGGGTATCACTGCTTCTAACGAGTTGGCTGTAAAGTCCTTCCGCTTCACCACTTTGTCTCTTCGTGTTTTCCGCTTTATACTTATGCCACAAGAAAAAAGTTTCCACCGCAGCAGACTCAACAAATGCATCACGGAGGGCCTCACGTGGGTCTTTGTCACTACTTTCTGACGACTCTTTACCACTTTGTGACGTGGATGGACCACTATTTGGTTGTGAGGGTGTGTCAGTACCACGTGCTTCTGTCTCCACCGTGTTAGTTACCCACTCTTCTAATTTCCCCACATATAATCGTCGCCTCCTGGGTGGCACACAAATACTACCACCGGTGGTGCCACTATCACGTGTGGGTTCGGCACCACGTTTGGAACGTGTGAGACGTTCACCACTTTCACCACTACCCTCCATAGTGGCAACACTTTTTGTGTCACTTGGTATGCACTTCCATTGACTGTATCTTTCTTTTCCACCTGGACCGTATTTTAGTTTACATGCGACATCTTTAAATTTGCTTGGGTCATTAAATAGTTCTTTTACTATTTGACATGGCTTCACCCCGGGTGTTGTTTTTTCTTGTGGTCCCGGTACCTTCCTGTCCGTGCCTTCCTCCGGCTCCGGCTCCGGCTCCTGGTGGCTGTCGCCGCCTTCGCCGTCGCCATCGTCCGCCTCCTCTTCTTCTTCTTCCTCTTCTTCTTCTTCTTCTTCTTCGTCTTCGACGCCTTCGGAGTCGGAGTCGTCGACTTTGCCGCCACCAGCAAGTGGTGGTGGTGGGTCGTCTAGTGAGCGGGCGGGACTTGTATCTTTTGGCGGTGCTGGTGGTGTCCTGCAAGCACACGCCTTATCATGATCAGTTGGTTTATCCCTAAAGGCATATTTTTCGTTGGTTTTACCACTATTTGAGTTATCACCATTTTTGTTTTTACAAAATTGAGTTTGTACGTTGCACCCCCCATATCCTATTTCCTGATGTATATATCCTTCGGCGGTGAAGTAGGGGGAGGTGAAAATGGGGTCCGTAGTAATAGCATAGATTGAGCGTTTTGGACGTTTCGAATCACTGCTTTTAATTGCTTCTTGTAATTCTTTGAAGAAATGTACCACAGGTATATCTTTCTCCTTTACAAAGCCACTATAAGCACCAATACCACCATCAACAGAAGCAGTAATTCGTGGTACATAATATAATATTGTGTATTCTTGTTGCATTTTGATCCATTGTTGTTCCCATTTTTTTATTTCTTTTCCATATGCATCACATGCTTGCTCGCACGTTGCACACTTATCATTACTACATTTTCCATTCATACATATACCACACTTCTGCAACAACTCGTCATACTCCTTTTTCTGCGCCTTGCAATACCATTCGGCCCATTCCGTCATCCAGCGTAACCTTTGGGGGATATAATCGTCATATGGAGTGGCTCCACATTGGATATTGCCGTTTTTTGTTGCGCATTTCATGGCTTCCCATACTTTTTCTCTGTTAGCTTCCCACCAGTCGGAACGTAATTGTTTATTTTCGTTGTCCTTTACATATTTGTCGTTGCCTTTGATGTCAGGATGTTTCTTTTTAATTTCTTCTTTAATTTTATCAAATATTGTTTTTAAATGTCCTTGTAGTTCTGTCTGATCCTTATGTTCCCAGAGATCTCTTCCTCGTATAATATCCCCAATATCTGCAAAACTATATTTCATCGTACGACAAATTGAAGACCTATTACCATTTTGAGTAAGTTTATTTTTTATGTCTTCTGCTTCTTTTTTTGCTGCAACAAGAACATCGCCCAAGAATGAGTCGCTAGCTTTATCATCTGGAACTTGTTCAAATCGTCCGCCTTTAGAACTAGATAAATGTTCCACATTTGATGTACATATATGTTGACGTCGAGGAGGCAAATAGAACTCACCGTTTGTCGTATCTCTGCTATGCTTTTGTTCCCATGTTTTTCCTATTTTAAGCCGATCCCCTTTTCCATCACATGGATTATTTGATTTATTACTTTCAGCATTGGAATATTGGTTCGTTATATCACATACGTCCTTCAACTCATCTGCATTACCATTTTTTTTGTATTCTCCTTTTGATGCATTAGCCTTCAACAAACTTCTACTATCATTACGATCCAATTGTTTCTTTGCCTCCCCCTGTAATATTTGCGCCACCTTCCCCGCAAGCGCGTCGTATGTATTGTTGCCATAACATGGATTACGGATTTTTGTTGGTTGGCAGTTTTTGCATTTGGTGGCAATTCCTTCTTCATGTTTTAATAATTCAACAATTGTACTCTTCTGTCCAGTGGCACCAGTTGTTCCTTGATTTTTTCTTTCTTCATCTTTCAACATTTTCCCAATACGTTTTATGTCCTCTGCATTCGCATGAACATCCTGAATACTTTCCAAAAGTAGATCTTTGTCCAAAAGAGCTGCAAGAACATACTCCTGCGTCAATCCAAGGCCTTGACGTTCTCCGTCAAAACCGCTTTGCGTTTTAAAATGCTTTAATATTAGTTTCCATTCATTTTCTTTTTGTTTAACCCATTTTAAAAAACAATCACAATCACTATTACATTTATTGTTTTTACACGTGTTGTCATTAGTGTTATTATTTATACAACTCCCAAGTTCGTTTCTCCAATCTAAAGAATCGTGTAACATATGATAAACCCACTTCCAAAAAAATGAATTATAGTGCATACTTTTTTCTTGTGATGTACCTGTTTCATTATTTTGTAGTACACAAAAATTAATGTCACCACTGCCATACTTTTTCTCTTTATTTTCATCATAATAACATATCCATTTTTCACACAAAGAAGAATCACTATTATTAGTACCACAATAACCAGTCGTAGCATTATCACTATTATGACCACTAGTTGCATTAGGAGTTGCACCAGTTGAACCATTTCCACCATTACCATTACAAAATTTATTATATTTTTGTACCATATCACTTTTTCTTGTATCACCGGTAAGTATTTCTATAGTGGTAGTTTTTTCAGGATCGTAATCCTTTTCTTTTCCACATTTTTCTTCTTTAGCTTTCCACCCCTTACCACCATTTTCTTTTTGCGCCCCGCACCACGGACATGCTTGGCAATATTCCGTATGAGAAAATGTTTTTTCAAGATTACTTTTTTTAAAATCAGCAGCCTCTGCTGTTTCACCTCTTACTTGAATTTTTTTTTGGCATAATCCTTCTTTGTTTAATATATTTAAAAAATTTTTCACATTTTTATAGTCTGTTTCTTTCAGTTTATTATAAAAATCTTTATCATATCCTTCATACGTATCACTTTTTGTACTCCGTTTTTTCCTCTTAGAATTTGTTGTTCCGTTTGTATATTTTTTTATTTCGCTTTTGTATTTTTTTACTTGTTTTTCAAATTCTAGTTTTTGGTTATCTATCCATTTTACAAAATGAGCGCATGAAAAGTGACAATATTTACAAACATCCTCTTCAACAAAAACATGATTTCCTCTAATGGTTCGCGCGCAATTATGCCTATTAAGATCACAATATTTTTCTTCACCCTTTGGTTTACGACATTTGTCTATAGCATCTTCTAATTTACGTTTCCTTAATCTACAAAAATCTTCTGCCCATTCCTCGAACCAGCGAAGATACTGTGGCACATAGTCAAAATATGTGGGGACCTGGTCGGTGTCCTTTGCGCCCTTTTTGTCCTTACACCGGCAGTTATCCTTAGCTTGAGAACAACCTCGATTATCACCACTATCACTACATGTTGGTCGAAAATAGTCAGAACCACTCTTAACTTCGCACGTGATAGCTTTCCATACCTGTTGTCTATTAGCATCCCACCAATCTTCACGTAATTGAAAAAAATTTTCATCACTTCCGTAGCGAGCTTGTAGCTCCCCATTCTTGTCGCTCGTCACGTCACTATGTATTTTCGCGAAAATTTCTTTCAACTTATCATCTAATTCATCTCTTTTTTTTTTTTCTTCATCATTACCGAGGAAAAGATCTTTACCGCGTACGATATCAC
>S_L7_42_Contig6278
TACATACCCCTACCAAACACCACCAAACCATGTATGCCACGATATAAACCACGTATGCATGTATGACATCATGTTGTCGGTACAATGGTGGGAGGTAATGGCGGTGGCGGTAGTCCACAGGATGAAGATGCCAAACATGTATTGGATAGCATAGGGGAAATAGTGCACGAAAAAGTGAAAAGTGAATCAAATGGTTTTAAAGATGACTTGAAAGGAAATTTGCAGGAAGCAGTAAGTACTATTCAGGAATTAGTTGCCTTCTCAGATCCATGCGAACTTGTACAGAAATATTATAAGCGTGTTAATGATGATGATCCTAGCGGTAAAAGGTATCCGTGCAAACAAGATGAAAAAGGAAACTATGTAGACCGTTTTTCCGACAAAGAAGGAGCAGAATGTGCAACTAGTAAAATAAAAGATAGTAATAACTATCGTGGAGCCTGTGCTCCGTATAGACGATTATCGGTATGTGACAGGAATTTAGAACAGATACAACCTGATCAAGTTACAACTACTGATAATTTATTATTAGAGGTGTGTATGGCAGCAAAATATGAAGGGGACTCAATAAGAGATTATTATACAAAACATGAATACAAATATAAGGATACTGGTACTGCTTCCCAATTATGTACTGTATTGGCACGAAGTTTCGCAGATATTGGAGATATTGTAAGAGGAAGAGATTTATATCTTGGTAATCCAGAAGAAATAAAACAAAGAAAACAATTAGAAAATAAGTTGAAAGAAATTTTCAAGAAAATATATAAAAAGTTGATTGGTGATTTGACGAAGAGCAGAAGCTCGAAGGTGGACAAAGCAAAAGATCGCTACAATGGTGATAAAAACAATGATTTTTTTCAATTACGAGAAGATTGGTGGACTGCAAATCGAGCAAAAGTGTGGGAAGCCATCACATGTAACGCTAAGGGTTATCAATATTTTCATGCAAAGTGCGATAGTGGTGATAATGAAAACACTGCAACTCTTGCTAGAAACCAATGCCGATGTCCCAAAGGCGACCAGGTCCCCACATATTTTGACTACGTGCCACAATATTTAAGATGGTTCGAGGAATGGGCCGAAGACTTTTGTCGTAAACGAAAACATAAATTAGAAGATGCTATAAAAAAATGTCGTGGAGAAAAGAATGACAAATATTGTGATCTTAATAGGCATGATTGCGTAGAAACCGTTAGAGGAAAAGATATTTTTGTTGAAGGTGAAGGTTGTAAAGATTGTCACTTTTCGTGCTCTCATTTTGTAAAATGGATAGATAAACAAAAAGTAGAATTCGACAAACAAAAAAGAAAATACAAAAGCGAAATAACAGATGATAGTGGTAAGAGTAGGAAAAGGAAAAAACGTGGTGTAGGTAAAAGTAATTATGATGGGTATGAAAAAAAATTTTATAACATACTTAAAAAGAAGGGTGACTATCAAAATGTCGATAAATTTTTAAATATATTAAACAAAGAAGGAATATGTCAAAAAGAACCTCAAGTAGGAACGGAAAAAGCAGACGCAGCGGATTTCAGTGGACAAAATTATGTAAAAACATTTTCTCATACGGAATATTGTCAAGCATGTCATTGGTGTGGATCTCAAAATGGAGAAGGTGGAAAATGGGAAGCTAAGGATGCTAAAGACTGTGCAAATGAAGTAAGAAAGGAGTACAAAGAAGAAGATACTACCACTATAGAAATAGTTACCGCTGATAACGAAAAGTTGGGTATATATCAAAAATATAAAAAGTTTTGTGCTAGTGTAAGGGATACTTCAAATGGTGGAGGTGGCGGTCGTGATGGTGCTGGTGATGGAAGTGATCGTGAAGGTGCTGGTGCTGCTGCAAATAGTACTACACCTGGTAAAAATGATAATCAAATTGAAACATGGAAATGTTATTATAAAGAGAAAAAAAATGAAAGTAATGATGGCAAGAAGGACATTAATTTTTGTGTACAACAAAAGCAAGATACAGATAAAAAGAACGAAAACAGTATGCACTATAATTCATTTTTTTGGGATTGGGTTTATCATATGTTACACGATTCTTTAGAGTGGAGAACACAAGTTAAGAGTTGTATAAATAATAACACTAATGAATCAAAAGCATGTAAAAACAATAACAAATGTAATAGAGAATGTGGTTGTTTTTTAAAATGGGTTGAACAAAAACAAACCGAATGGGAAAATATAAAAACACATTTTGGAAAGCAAAAAAATATTCGCGCAGTAGGACCTCTTGCTATAATGATGACGCCTGATATAATTCTTGAACAAGTTTTGGACATAAATCTACTTTTGAAAAGTATTGAAGATACTCATGCGGATGCAAAGGACATAGAACACATTAAGAAAATGTTGAAAGATGAAGAAACTGAAGAAAACGTTGATACCGGCATTAAAAAGAAGAGTATAATTGATAAATTGCTCAATCACGAATTAACAGACGCCACCAAATGCAAAAAAAATCAAGAAGACTGCAACAGACAACAACAAGAACAAGAAGCAGCTAGAGCTCGTGGTCGCTCCGACGAACCACGTGACCCCGCTGGTAGTGACGACAACGCCGACACTGTTGTATCCGAAGAGGAAGACGA
>S_L7_42_Contig6279
TTTAATTTTTTTTGAATTCTATTATAATCTTCAAAAAAAGTTTCTAACCATCGTTTAATCAGTTCTTTCATTATGATATGTTCATGAACTTCTTTCTTATTTTTGTTTTTTTTCAGACTACATATATCTACACCACATACCGTCCCACATTCCCATACATCTTTTTTAATACCTTTAAATATACCTGCACCCTGACAAATGCCTAAATCACTATCAAATTCCTTTGTAACTTTATCACTCACATACATATCTACTAGTTGTATATTTTCTTTCATTTGTTCAATTTCTTTTGCACCAATAGTCTTTTTACCATTGCAGTTCCCTTTTGTATCACCACCATCACTCCTGCAATTATCATTTCCATTACAATTTATTTTAAATTGAGAACATGGTTTACAATTTGTTGCAGGTTTAAATGTTTTAGTTTCATCCTTAAAATCTATTTTATCCTCTTGATTATCCTCTCCTTTTTTACCCTCTACATTCTCATTATTTTTACATGGTCCTTTTGTTAACTTTTGTAAAAAGTCTCCAGCTTTAGAGTATGTATTTAGTGTTGCACAAAATTCATTACCATGGTCATTACGTTCAGCACCATTACTTTGCGTTTGGCATTTTTCTTTTTGTTTAGTAAATGCATTTTGTTGTTCAGTAAATTCTTCTTTTTTTTTTTCTATCCATTTTTTATACCATCTACAATGTTTGGCACAACTGTGACAATTCAAAGGCTTAAAAATGTCTTCCTTTTTTGTAGACTCGGTTTTGCACTCGAAACCATCCCCACTACAATTTTTATTACCATACCTTCCATCCTCTGTACAATTATCTTTAATTTCTTCCAATCTCTTTTTCCTCTCTTTACAAAAATTTTCACCCCATTCTTCAAGGTAACGGAAGTAGGGGGGGCGAGAAATAAACTCTTTTAACGTAGGGGATTGGGTGTCTCCAGTGGATTTGGCACCACTGTTTTTTTCTTCGAGTTTGACTATGTCGTATTGGTAGTGGGTTTTGTATGTGCCGGTTGGGGTGACAGGTTTTCCAGGGTTGTTTTCTCCGAAAAATGCCTTTCTCACTTCTTCATTCTGTTCTAGTGCTGTGCCACTCGCTGTGTCTGTATTGTATGTTAGTGCACATATCATTCCATGCCATATATGTTCACCGTGTTTGTTCCACCAGGATTTACGTTTATCACTAGGTTGGGTGTGGGTGCTACCACGAGGAGCAGCTTCTTTGTTGCCATTTTGTTCGAAAAAGATCTTTATCTTTTCTTTTATTGTCTTTTCCCTTTGCGCCATTTCATCGTTTGCACTACCAGTACCTGTATTTCCAATCACGATATCATTTTTCCCAAACAATATATCTCTATAATCTCCTAAAGTATAAAACATTTGACGCAAGAAATCGGTGGGGATTGTGCCACTAGCTAATTGGTTTTGGGGGTTGTCATTGTCATCGGATGATATATATACAAGATCTTGTTTTTCTTTTTCTTTTATTTTCTTGTATCTATCCCATAAGAAAAACGTCTCAACCGCGGCCGACTCCACGAAGGCGGTAAGGAGGAGCGAGTCACCATTTGGTGACTCCGACGCGGCATCACCTTGTGACACATCACTCGCCCATCTCGTTAGTGGTGTGACATATAATCGTCGTCTCCTGGGTGGGATACACAAACCACCAGTGGCTTCACCACTACTACTACTATCACTACCACTTTCACTGGTATGACGTTTGGCACGTTGGTGACTACCCTCACCTTCACTACCTTGACCACCATTTTGTTTAGTGGTGTCACTTATACATTTCCAATTGGGGAATTTTTCGCGGCCATATTCATACTTTTGTTGGCACGCCTTTGTGAGATCGTCACCAGTGAGTGCTTCTTCCACTATTTCACATGGCGGCTTCCCTTCCACTTTTGTTACCTCTGCGACCGTTTCTTCCACATCCTCGTCCTGGTCCTCCTGGCCGTCATCACCGCCGTCGCCTTCGCCGTCATCTTCTTCTGAGAGTTCGTCGTCAGCTTCCTCCTGCTCTTCGGAATCGCTACCGGAGTGCTTATCTTCGGGTTCATCTTCAGAACGTGGGTTTGGTCGTAAAGAACGTCCTGCATCAGTATCTTGTGGTTTGGGGCAGTTGTTGTGTTTTTGTAGGCATTTATCGGCGTCTTGTGCTTCGCGATTGAGCAATTTATCAATTATACTCTTCTGTTCAGTGCCGGTATCAACGTTTTCTTCAGTTTGTTCCTCATTCAACAGTGCCTCAATACGTTTTATGTCCTTTTCATTCCCATAAGCCTCTTGAAGACTTGTCAAAAGTAAATTTTTCTCCAAAACACCTTCAAGAATTATGCCAGTATCTGCTCCTCCAATTTCTTCTATCATATCTCCTTGCTTCCCAAAATGTATTTTGATATTTTTCCATTCGTTTTTTTTTTGTTCAACCCATTTTTGAAAACAATCGCAATCATCCTTACATTGTTGGTTTCCACATTTTTTCTTACCATTTTCTAAACATCCTTTAATTTTTTCTGTTCTCCAGTGTATGGAATCTTTTAACATATGTACCACCCAATAGTAAAAAAAAGGATTGAATGTCTTTTGTTTGTTCACTTTTCCTTCGCCGTTCG
>S_L7_42_Contig6273
ACGTGGTGGGCACAAGGATGGTAGTGGCAAAGAAATAGTGGTTCATACAAGTGGTAACAAGCAGGATATGGACAAAATACAACAAGAAATAGATAAAATTCTCCCCCAAAATGGCGACAGCAAACCTGGTCCCCAAAAAAGCGATAGTGATAAACGTACAGCCTTGTGGTCAAAATACGCCGAACCCATCTGGAATGGAATGATATATGCTCTAACATATAACACAGATACACAGAGTGGCCAAACACCAACACAGATTAATGAAGTGAAAACAAAACTTTGGGACGAAAAAAACAAAAAACCCAAAACAAAAACCGACAATAGCCCCGACTACACGTATGAAGGTGTTAAACTTGAAGAAGATAGTGGTGCCAAATCCAAACCCCAAACCGAAGACCCCCTCAACACCCCCAAATTGAGTGATTTCGTGTTACGCCCCACCTACTTCCGTTACCTTGAAGAATGGGGTGAAACATTTTGTAGAGAGAGGAAGAAAAGATTGGAGAAGATAAAGGAGGAATGTCGTAGTGACAAGACAGGTAAAAGGTATTGTAGTGGGGATGGACATAATTGTGACAAAACAGATACATCACATACTAATACTTTTATAGATTTACATTGTCCACGTTGTCTAAAAGAATGTATAAAATATAAAAGATGGATAGAAAAAAAGGAAAAAGAATTCCATAATCAAAAAAATAATTATGAAAAGGAATTTGAAAAGTTAACATCTGCTTCCAATAATGAATATTATAAGGAATTTAGTAAGTATCTAAAAGAAAAAGGTTTTACATCTGTTGAAAATTTTTTGACATCATTGAATAATTACAAACACTGTCAACATAATAGTGATCCAAAAAAAAAGACAGATTTTATAAAATATCATGAAACATTTGGTCCTACAACATATTGTAAAGCATGTCCTGTTTATGGTGTTAAGTGTAATAAGAAAAATGGGGAATGTGAAACTATTCATAAAACCGATTTAAATGGACAAAATGATAATAATTATACGGATATTAAAGTACTTGTGATAGATCGCAAAGGTGAAAACAATGATCAAGAACTTAAAAATGTTTGTAATAATACCAGTCTTTTTAAAGATTCAAGTGTTCAAAAATGGAAATGTCGATATTTCAATGAAACAGATCAGTGTAATCTTACAAATTTTGCCACCGATATAGACCATGATGAAAATATGGAATTTAATGCTTTTTTCCAGCGTTGGTTAAGATACTTTGTGCAAGATTATAATAAATTGAAAGAAAAAATTAATCCATGTATAAAAAATGAAGATGAAAAATCACATCAATGTATTGAAGGATGTAAAGATAAATGTAAATGTGTAGAAAAATGGTTAGAAATAAAAGGAAAAGAATGGGATAATGTAAAAAAACATTATAACAGAAGGAAAACACATTATGAATATAATATCGATTATTGGGTTAAAAGTTATTTTGTTGAACAGCCATACTTTGACAAGGATTATAAGAAAGCCCGAGAAGTGGTTGACAATCCATGTGACAAAGAAAAATTATGGGGATGTACTGGTCGAAATGATTGTACAGATGAAGAGAAAAAAAAGGAGGATGATTTTATAACAAATTTAATTTCTGAACTTCAAAAAAAAATTGACCAGTGCAAACTCCAACACGAAACTAGTGGCAAAACCCAACCCTGTGATGAAAACACCCCCCTCGTTGAAGACGAACACTTCCTTGAAGAGGAAGACCAAACCCCAGAGGATGCAAAGAAGATGATACCCAAAATTTGTGGAGAAATGACAACAACAGAAGAACAAACGAATACAGAAGAAACTTGTACACCAACAGTCGCTCCTAGTAAAGACGAAAAAACTAAAGAAGAAGAAGGTGCCCTACCTCCACCAGAACCACCAGCAGATAGTCCCCCTCCACCAACACCATCTAGTGAGGAAACCAAATCCGACCAAAAACCCGTTCTCAAACCCGAAGAAGAAGCACCGGCCCCTGCGGATCAACCTTTCGACCCGACTATCTTGCAAACAACCATCCCCTTTGGAATAGCTATTGCGTTAACTTCGATAGTGTTTTTATTTTTGAAGGTAATATATATAGTGGTATATATGTATATATATATGTATTTCTGTATATGTATGTGTATTTGTGGGGTATGTTTGGATGTATATATATATATTTGTGTAT
>S_L7_42_Contig6271
AATCGTTTTGTGGTATATCAATGACACGAAACAATTTCGTTGGTCGAAGTTTAGGTTTCTTATATATATAACACCCATATATATACATATATATTTTTGCTATCTTCAGGTAGAAAAAAAGGAAAGCTGCGGAACCTAGTAGAAAACCTATTCTAATGGGAATACCATATGTTAGCATGTTATATAGGGATGAAAAACTTGAGTAATTATTTTGGGAGCCTGGTGATCCTGATGATTCATGATCTGCTCCTGCTCTGGGTACTACTGATGGATCTTGTGGTTGTTGTTCTCCATCTACTGTTGATGGTCCTGATACAAAGGTCCTACAGGTGGGACAGATAGTGATGCAGGTGAAGTATCGTTACCGGAAGGTGGATGGGGTCGAACAGGAGGAACATGATTTTCTCGGTCTTCTTCAGCTTTAGATTTATCTGGGTGTTCAGTGTTTTTTTTTTTGATGTTCCGTAGGTGATGAATTAAAATATTTTTTGATTCTGTTTATAACGTAATCACCTATGGTAACTCCAAATCCTTCAAGTTCAAGTGGACTCATAAATCCTGTCCAAAACGTGTTTTCAACACAATCCTTAGTTTTTCTAACAAATTTTTTATTTAGATCATAAGTAGATTGTAGTTTTTTTAATAATTGAATCAGAATTTATAATATCATATTTAGCTATGCTAACTAATTCATCTAACAATATTATTTTGTTATGTTTTATTTCATGTACAGTTTTCAAATCTTCATAATTACAATTACACTCAAGACATCTTTTTTTTACATAATCCTCAGCGGTTTCTTCCGTGTATTTATAAGATGATTGTTGTTTATATAATTTTTTTTCATCTTTTAATTTTTCCCATTCTAAATGACTATTATTAAACCAATTTTTATATTCATTTAATGACATCTGACATTTTACATCTATAATATTATCAATAGTAGAAAAATTATATATATATATTAATATTTATATTACATTTTGTAGTTGTAGTGTTTACTTTTTTTTATTTTTTCTGAACAATATTTTCGTGCCCATTCCATCAACCATTGAAGGAACTTCGATTTAGTAGAGAAATCAGTTAAAGTAGTTATATTACCATTAAATATCACATTTTTGTATTTATAGGTGATGTTTTTGGTAAGTTCGTTGCGAACACTTTCTTGAATTTTTTTTTTTTTTTGGTGGTATCATAACTCAATACACAAAACATTGCTTCCCCGATATCTTTTTCAATTGTTTTCCACCAAATTTCAGGTTCAATTGTTTGGTTATTTTTTGAGAAAATTCTATCTATATTAGTTTTCCCATTACCCACATCATTACCTATATCTTTTCCCAAACATAAGTCTCTAAAATCACTATACGTATGGAACATTATTCGTTTAAAATCGTCAAGAATGGTTCAACTTTCTAATTGTTTTTGTGGTTCTAGGTCCTGTGGTGTTTTTTCTTTTTTTTTTATCTTCTTCATATTTTTTCCATAAAAAAAAAGTTTCTATTGCAGCACATCTGATGAATAATTTTCTCAAATGTTCTTATGTAGCACGTTGATCAGTATCTGTTAAGTTGTATATAAATAACTTTTGTCTTCTTGGAGGCATACATACTCCATTATAACTACTGTCAATTGTATTGTCACAATTCCATACAAATGGTCCTTTTTTATTGCACCCATCTATTCCTGTTTGTCCATAACTATATTTAAGTTTTTCCTTTACTATATCGCATGCTTTATACTGTTTACATTTGCATTCTTATTTATAATGGTTTGGAATTTCTTTAAACACATAGGAGTCGTCACTATGCTCTGTGTCGAGGTATTTACTATGATTTTCTTCTTTGCAATACGCATAACCACGCATTGCATCAATAAATTCTTCAGGAGCATTTATATATTGGTTTTCTTTACGTTTTACGATAAAATTGTCAAGTTCATCCTGAATTGGATCATTACTACTACGAGCACCACTATTACAGTTATCGTATAATTCTTTGTTTTTTTTTTTTTTTTTTTTTTTTTTTTTTTTTTTTTTTTTT
>S_L7_42_Contig6276
CCTTTTTAAAAATTCTGCAGCTGTATTGCACTTTCCTTCTGTTCCACAAAAACCATTATCACCACCATTATTAGGAGCAGCACTCTTACTTTCTGTTTTGCATTTTTCTTTTTGTTTAGGAAATGCCTTTTGTTGTTTATCATATTCGTCTTTTTTTCTTTCTATCCATTTTTTATACAATCTACAAGGTGTGGCACAACTGGGACAATCAAAAGACGGAACAGTATCATAAGGCTTATTAAGAAGATTATCTTTACAATTTTCACCATAACCACTACATTTTTTACCACCATCTTTGTAACATTCTTTTTTAATAATATCTAACTTATGTGTTCGTTTACGACAAAACTCATCTGCCCATTCTTCTAACCAACGAAAATACGTGGGGCGTACCACAAAATTTTTTAATTTGGTATCGTCGTTGCTTTTACGACCGTCACCACTTGTATCATCTAGTTTGACACCGTCATACGTATAGTCGTGTGTGCCGTTTTTTATGGGTTTGTTTCCACTGTCATCCAAAAGTGCATCTTTCAAATCCGTATCTTGCGTAATAGTTGTGTTTTTTTCTCCACTACCACTTTTCTCTGTATAAGTTAGAGCACATACCATAGCATTCCAAATGGACTCCACATTTGCATCCCACCATTTTTTACGTTTATCACTATTTTCTTTTTCAGGTTGTTGTTCGTTCTCACCATTTAAAATTTCTTTTATTTTTTTATTAATTGTCTCAATATTTTTGTCACTACTAGCTTCTAACGCCTTAATCACATCGTTGTCTTTAACTCCCACACATAAATCTCTATAATCTCCTAATGTATAAAACATTTGACGCAAGAAAGGGGGGGGTATGGTACCACTTTGTAACGATGTTTGGGGGTTGTTTTTGTCGTCTTCACTGTCACCGTCGGGAGTGGCGAGTCCTCCATTTAGTTCTTGGTCTCGTCGTTTTTTTTCTTCTATTTCTTTGTTTTTTATTTTCTTATATCTATCCCATAAGAAAAAAGTTTCAACAGCTGCAGATTGAATAAACGCATTGCGCAAGTCGACGTCGCGTGGGTGGGACGACGGCGGCGACAAAGTGGGGCCTTGTGATGACTTACTCTCTTGTGTGTCGCTACCACTACTGTTTGCCCACTTCGTTAACTCTCCCACGTATAATTTTCGCCTCCTGGGTGGCACACAAATGGAACCCTTATCACTACCAGTGGGTTCACTACCACGTGTGGCTGTATCACTACCCTCACGTGTGTTGTCGCCACTTATGCATTTCCAATTGGGGAATTTTTCCTTACCATATTGGTACTTTTGTTTGCAAGTTTCAGTGAGATTGCCTGGTGTAAGTGCTTCTGCCACTGTGTCGCAAACGTCTGGTCCCTCTGTCGCGGTTGTCTTTGCGACGTTTTCCTTCACCTCCTCGACGTCGTTTTCCACCACCGCCTCCCCCTCCTCCTCTTCCTCTTCTTCTTCGGAGTCGACTTCGGCGTTGTCGTGGTCGCCAGTGGCGCCAGGTAGTGGTGATTGTGGGATGTCGCGTGAGGGGTCGGCAGGTGGTGATTGTGTGTCACGTTGGGTGCCGGTGTCGGAGCGGGCGACACTTTCTGGTTGCGTTTCTTCGCAGTCCTTTTGGCATTTGGTGGCATCGTTTAATTCCTCATCGAGCAAGTAATCAATTGGATTCTTCTGTTCATTGTCTGCACCTTCATCACAGGTAGGAGCAACACCAACAGCATCATCTGCTTCTTCTTCATTTTTTTTTTTAATGATATCGCGAATGCGTTTTGTTTCTTTTGCATCCTCATCACGACTTTGGGAATCTTCTTCGGAACCGTCTTCGGATTTTTCTTTATAAAATTCATCTTCCAAAATTGTTTTAAGAACATAATGGTGGTTAAATACCATAAGACTATTTTGTTTGCAAATATCTTTTTGCTTGTAAAAATGTTTTTTTATTGGCTTCCATTCCTTTTCTTTTTTTTGTTCAACCCATTTTTGAAAACAACCACAATTATCCTTACAATTATTTTTTTTACATGTGTTGCCATTCTTTTTTTCTAAACATCTCTTAAGTCTTTTTGTTCTCCAATGTATGGAATCTTTCAACACATGTGCCACCCAAAAATTAAAAAAATTATTGAATGTCTTTTGTTTGTTCACATTTTCTTTGCCTTTCGTCGTTTCCAATATACATAATCCGCCTGCATTTTGTACATCGTTGTTATATTCCTCGTCATCCTCACCATCCTGACCATCTTTCTGCAGATCTTTAAATTCATAACATTTCCAATCTTCATACAATTCGTTACTACCACTTTTACTACCACTACCACCATTTTTATCACCACTACCACCACTATTCGTTCTATCACCATTTGCTTGAGCGCAAAATTCGTCAATTTTTTGTTTTATATCTTCATGTCCTTC
>S_L7_42_Contig6277
GTATCTTCGCTGGTTCGAGGAATGGGCCGAAGATTTCTGTCGTAAACGAAAACATAAATTAGAAAATGCGAAAAAACAATGTCGTGAAAAATATAAAGGTGATAAGAAACTATATTGTGATCTTAATAGGTATGATTGCACAGAAACTGTTATAGGAGAAAAGAAACTTGTTGAAGGTGCAGATTGCATAGATTGTCACTTTTCGTGCGCTCGTTTTGTAAAATGGATAGATAATCAAAAACTAGAATTTGACAAACAAAAAAGAAAATACACAAGCGAAATATCAGATGGTGATGGTGGTAGGCGTAGGAGTAGGAAAAAACGGAGTACAAAAAGTGAAACGTATGAAGGATATGATAAAGATTTTTATAAAATACTAAAAGGTGACTATCAAAATGTCGATAAATTTTTAAATATATTAAACAAAGAAGGAATATGCAAAGAACAGCCTAAAGTAGGAAATGAAAAAGCAGATCATGTTGATTTTGCACAAGACAAAAATAAAGAAACATTTGCACGCACAAAAATTTGTGAACCGTGCCCATGGTGTGGACTGAAAAATAAGAGTCCAACATGGGAACCTAAAAGTGATACCGACTGTGCACAAAGAAAGGAATACAAACCAGAAAATATTACCGAAATACCAGTACTTTACCCTGATATATCACAGTCACGTATACTAGATAAATATAAAAATTTTTGTGCAAATGATGAAAAAAGTGCAACTCCTACTGTAAATGGTGGTGGTCAAATTAAAAAATGGGAATGTTATTATGATGATAGTAATAAAAATAGTAAAGAAAATAATAATTGTGTACAAGGAGAATGGAAAGAATTTAAAAAGGGTCAAAAGGTTACGTCTTATAATGCATTTTTTTGGGATTGGGTACATGATATGTTACACGATTCTGTAGAGTGGAGAGAAAGACTTAATAGTTGTATAAATAATGCCAAATCACAAAATTGTAAAAACAATAAATGTAATAGTGATTGTGATTGTTTTTTAAAATGGGTTGTTAAAAAAAAAGACGAATGGGGGAAAATAAAAGACCATTTTAACAAGCAAGAAGATATTGTCCAACAAAAAGGTTTTATCAAATTTAATCACTATGGAGTTCTTGAAGGTGTTTTGGACAAAGATGAACTTTTGAAAAATATTAAAGATACTCATGCGAATGCAGATGACATAGAACGTATTCGGAAAATGTTGAAAGAGGATGAAACAGCAGTAGCAGGTGTTCTTGGTGGTGGCGAACATAATACTAAAATTGATAAATTGCTCAACCACGAAGAAAAGGACGCAGAAACATGCAAAAACTGTGAACCACCACAACAAGAAAACCCCGGTCGCTCTTTACCACCTGAAAAGGAAGTCGAAGGTCACTCCTCAGACGCCGAAGGCGACGAAGAAGATGAAGAGGAAGAAGAGGAGGAGGACAAGGACGAGCCGGCGGTGAAGGAGCCGGAAGGGACGGGGGAGCCGGCACCAAAAGAGGAGCCGGAGACGAAGGCGGAAGTCCAGGAGTCGGCACCGTCACCGTCACCAACACAAGACACTGTGGATGTTTGCACCACAGTGGCCACAGCACTCACTGGTGACAATCTCACAAAGGCGTGCGGCCTCAAGTATGGACCAGGCGGAAAAGAAAAATTCCCCAATTGGAAGTGCATACCAAGTGGTAACACGAGTGAAACCACTGGAAAAAGTGAACCCACCACACCTAGTAATAGTGGCTCCATATGTGTGCCACCCAGGAGACGACGATTATATGTGGGGAAATTGGAACAGTGGGCAGACAAGGTGGGTAACACGCAGGCGGGTGGTGAGACCACGAAGTCACAACTAGATGTCGGCGCGTCGCCGTCCAACCCACGCGACGGCTTGCGTGATGCGTTTATTCAAACTGCTGCAATAGAAACTTTTTTCTTATGGGATAGATACAAAAAAGAATGGAAGGCACAAAAGAAGGCGGAACAAGAACAAAGTGGATTACCATTTAGCCTCTCTGGAGTAGATGGAATGCAAGCACTACCAAGTGCAGCAGCAGTACCACCACAACAACCCGTTTCAAATAGTGATGACAATAACCCCCAAAACAAATTAAAAAGTGGTACAATCCCCACCGATTTTTTGAGATTAATGTTTTATACAATATCGGACTATCGGGATATTTTGGTACACGGTGGTATCACAGATGACACAAAGGATAGTAGTAATGACAACCTCAAACATATTGTTCTTAATGCAGGGGGTGACCAGAAGAGCAGGGATGAAATGCAGACAATACAAAAAGCTATAAGTAGCTATTTTTCAAATAGTGGCACACCTCCCACACCTCCTGCCAAAAAAACCACACCAAAAGAGTGGTGGAACGATACCCTTGGACCTGCTGTTTGGAATGGAATGATATGTGCTCTAACATATAAAGAAAATGGTAGTAACACAGAGGGTGGTGACGGAAAAACCACAACTATTACGCAAGATACGGATTTGAAAAGTGCACTTTTGGATAAAGACGGCAAAAAACCGAAAGACACCTACAAATACACCGATGTAAAACTCAATGAAAATAGTGGTACCAGCCCCAAACCCCAAACCCCCTCAGCCTCTAGTGGTGAAAAAACCTACCTGTCCAAATTTGTGTTACGCCCCACCTACTTCCGATATCTTGAAGAATGGGGTGAAACATTTTGTCGGGAGAGGAAGAAAAGATTGGAGAAGATTAAAGGGGATTGTAAGGTGGAAAATGGTGGTAAAAATATAGAAACCCCCAAATGTAGTTGTTATGGGGAGGATTGTGAAACAAATCTTCGTGAGAAATATGATACTGTTCCGTTTTTAGTTCACAGTTGTGCGGATTCTTGTAGATCTTATAAAAAATGGATAGGAAGGAAAAGAATCGAATATGATAAACAAAAAAATGCATATAATGAACAAAAAACAAAATGCAAAGAGGAAAATGATAGTGCTCAAGGTAATAAGGATGCTAAGGAATTTTGTGCAACACTAACAACGTACACTGATGCTGTAAGCTTTTTGGGAAAGTTAGCATCATGTTCTAAAAAGGATAGTGAGAGTGGACAGGATGAAATAAAATTTGATGATGAAGGTAAGACATTTGGACATGAAACATATTGTAAACCATGTTTTAAATTTACAGTTAAATGTAAAGTACCTGGTCATTGCGATAATTCTAAACCAAATGATTGCCGAAATAAAAATAGTATTGGTCCAGATGATATTGAAAATGAAGGGAATTCTACGAACGAAGTTGTTATGCGTGTCAGTGATAATGATACAACGAAATTTGAAGGTGATGGTTTACAGCAGGCTTGTGGAGGTGCCGGTATATTTAAAGGTATTAAAGAAAATAAAT
>S_L7_42_Contig6274
TCTTTAGAAAAAAATAAGTGAACGCAGCAAAACCGATGCCAACGCTCCAGGCGAGGGTGGATGTCACCAGGGGGGGTATTGGTGTTGATGGAGGCGCGGGTGGAGATGCTGGTGCTGGAGGTGCAAGGGGTTTGGTGTCTTTGGGGGGTTGGTTGTTGGTTTCACTATTTTCTGTTGTTGGTACTGGTAGTTCTGGGGTAGCACTTCCTTCTCCTCCTGATGTCGATGTGTCTTTTCGTTCTTCTGATTCCTCTTTTTCCTCCACTTTTTTGTCTGCTTGTTCACAATCGCCATCTGTTGCCGGTGGTGGTTCTTTCGTTTCTGGACAAAATCCCGGTCGCATATTTTTTGGGTTTTGTTCTTCTTCAAGGAATAAGTCCTCATCATCAGGTAGGGTGCTGGAGGGGTTTTCTGTGGAGGGGGTACAGTCACTACCACTAGTTTGGGTTTTACACTTTTCTGCTTTCTCTCCAAGATTTTCAAGCAAACATACAACACCGTCCTTTTTGTTAGCGTCACCTTCTTTTTTTTCTGGCTTCGGAGCTGCATTACATTGTTTTGACTTCTCGAACTGAGTTAAATCACCACAAGGTTTTATAGCTTTTAGAACTTCATTGTAAAACGGTGCCTGCTGTAAAAAAGTACTTAAATTATTACCATCATCACCATTGTTTTCTGTATATTGTTTTAGGTAATGTTCTTTTATTTTTTGCCATTCATCCTTTTTTTCTTCTACCCATTTTTGTACGCATTCACAATTTTCTTTACATGCACTTATACATGGGGATTCTTTACCACTATTCGTACATAGCTTTAATTTTTTTTGAATTCTATTATAATCTTCAAAAAAAGTTTCTAACCATCGTTTAATCAATTCTTTGACTGTGATATGTTCATCACTTTTTTGCCCATTGTTAACGTTTTTTTTCAGAGTACATACATGTACACCACAGTATTCACCACATTCCCATACATCTTTTCTAATACCTTTAAAAATATTTGAATTTCCACAAGCCTCCTTTAAATCATCAAATCCCGTTGCACTGTCATCACTCACACGTATAACAACATCTGGAGTAGAAGTTATCATTTTTTCAATATCACCTGCACCAATACTATTTTTACTTTTGCACTTCACTTTTGTACCACCATCACCACTCTTACAATTTTCACATTTAAATTTAAATTCAGGACATGTACCACAATCTTTTGCATATCCAAATGTTTTCTCTTTATCACCAAAATTCATGTAACCGTCTCCTTTTTTATCCTCTTCGTTCTCATTCTTACATGGTCCGTTTTTTAACCTATTTAAAAAGTCTCCAGCTGTTTTGTTCGTTGTTACTGTTCCACAAAATTGTTTATAATCCTTATTATTTTTAGCTTTCTCTTTTTGGTTACTATATGCATTTGATTGTTCCTCAAATTCTATTTTTTTTTTTTGTATCCATTTTCGGTAAGAACTACAAGAAATCGCACAACTCTTACATTTGAAATCGTCAAAAATTTTATCCTTATCTATAACTATTTCGTTACAATTTTCCCCATCCCCACTACATTTGTCACCACCTTGTTCGCAATCTTTTTTAATTATATCTAACTTATGTGTTCGTTTACGACAAAACTCATCTGCCCATTCCTCTAACCAACGAAAAAAAAAGGGGCGACTCACAAATTTTTCCAATTTAGTAGTGGTTGTGGCAGAGTCGGTGGTTTTCTTGGCGGCAGAGGTATCAGTATCATCAAAACCACCTTTAAATGTCACTTTATCATACGTGTAGTTGTCGTTTTTTGGTTTTTTGCCGTCTTTTCCGAAAAGTGCCTTTTCCACATCTTTATTCTTCTCCTTCGTTTTTGTATTGTACGTCAACGCACATAACATCCCTTTCCAAATACCTTCTGCGTTTTTTTCCCACCACTCTTCACGCTTTTTTTCACTATTTTGGGGGCCACCAGCTTCGGTACCACTTTGTTTGTTTAAAATTTCATCTATTTTCTTTTGTATTGCCTCCATTTTTTGCATGTCCTCCTTGTTACCACTTGTATGAACCACTATTTCTTTGCCACTACCATCCTTGTGCCCACCACGT
>S_L7_42_Contig6275
TGAAAAAAAATTTTATAACATACTTAAAAATAGTAGATATGGAAACGTTAATGCTTTTTTGAGATTATTAAATAATGAAAAAGCATGCAAAGATATTACTGACAATGACGGAGGAATAATTAATTTCAAAAACGTTAAAAGTAGTAGTGCTAGTGGTGGTACTAGTGGTGCTAGTGGTACCAATGATGCAAGTCAAGGAACATTTTATCGATCGGAATATTGCCAACCCTGTCCTCCATGCGGGGTCCAACGTGATGGTAAAAAATGGGAACCCAAAAAAGAAGATGATAAATGCAAGAATATAAACCTTTATAAGCCTAAAAAGGACGCAACCCCTACTGAAATTAAAATCCTTAAAAGTGGTGAAGGACATGATGATATTGAAAAAAAATTAAACGCGTTTTGCGATAAAAAAGATAGTGGTAATAGTGATTCTTCTTTGTATGATCCATGGAAATGTTATAAAGAGGATGATATAGAAAAACACGGTGACGATGATGACGTCAACGAGGTAAAAGGCGCAGGCGGATTATGTATATTGCAAAAGACGAACGGCGAAGGAAAAGTGAACAAACAAAAGACATACAATGATTTTTTTTACTATTGGGTGGTACATATGTTGAAAGATTCCATACATTGGAGAACAAGAAGGCTTCGTAAGTGTATAAATGATGGTAAGACAATGAAATGTAAAAATGTATGTAAAAAGCCTTGTGATTGTTTTCAAAAATGGATTGATAAAAAAGAAACCGAATGGAATGCAATAAAAGAACAATTTAGCAAGCAAAAAGATATTCCAGGAGGGTGTTATTTCACAACTCTTGAATATGTTTTACAATTAGAATTTGCGAATAAAAATACTGAAGAAGATAAGAAAAATAATGTGAGTGCAGAGGAGGCAAAGGAAATAAAACACCTTCGAGAAATATTACAACAAACAGCTGGTGATGTTCCTACCTGTAGTGCCTCCGACAATGAAAAAGAAACTATAATGGACAAATTGATCGACTACGAAAAAGAACAAGCAGAACAATGTCTAACAACACACAAAGATAAATGCGACGAGCCAAAACCAAAACCCCCCGATAAAGGCGGTGCCGGTCGTTCAGAACCCACAGACAACCAACAAGTACCCATTGAAGACCCCGAAGGCTCAGAAGATGATGACGACGACGACGAAGAAGAAGACGACAAAGACCTCGACGAAGTCGAGGAGTCGGAGGAAAAGACGGAGGACACCACGGTGGACGAACCACTACCAGATGAAACAGAGGTCGTGGAAGAAACCGTCGCAGAGGTAACAGAAGATCTACTGTCACCACCAGCAACAACACAAAACGAAGTAAATCCATGTCAAATAGTACAAACACTATTTGAAAAACCGGGCAGCCTCAATGAAGCATGCAAACAAAAATACGACGGAAAATATTATGGGTGGAAATGCATACCAACTAGTGGTGGTGACGAAAAAAGTGGTAATGACGGCGCCATATGTGTGCCACCCAGGAGGCGACGATTATATCTACATGATTTACAACAGTTTACTGGGAACTCACAAGAAGAATTGAGAAAAGCTTTTATTGAAACTGCTGCTATTGAAACATTTTTTTCTTGGCATAAGTATAAAATGGAGAAAAAACCACCAGTGCCACAACATGAAGCAGGAGCAGCTGCATTATTGGGGGTAGAACCACAACAGGAGGATCCACAAAAGCAATTAGAACGTGGAGATATACCAGAAAATTTTTTGCGTCAAATGTTCTATACGTTTGGTGATTATAAGGATATATTTTTTGGGAAAGATATGGGTAGTGGTAAAGGTATGGAGAAAGTACAAAAGAATATAAAGGATGTTTTCAAAAATAGTAGCAAATCTCTTGGTGGTAGTGACAAAAATGATGAAACAGAACGTGAAAATTGGTGGGAAACAAATGCAAAACATATTTGGGAAGGAATGTTATGTGGTCTATCATATGCTTCTAAAAACAAAGAGACAGTGCGTGAGAAACTTACCACAGAACACCAAAACAGCTACAACACTGTCACAATTAATGGTGGTCCTATTAGTGGTACCTCTTTATCTGAGTTTGCATCTAGACCTACATTTTTTCGTTGGTTAGAAGAGTGGGGAGAAGAGTTTTGTAGAAAAAGAACAGATAAGTTCAAAAAACTTGATAAAGAATGTCGTGGAGTAAATAATAGTGGTAATCCAAAATATTGTAGTGGGGATGGTCATGATTGCACAGACCCAGATAATCAACATAATAAAATGTTGGCGAACTTATATTGTCGTGATTGTCATATACAATGTAGAAAATACAGAAAATGGATAGATAGGAAATTCCAAGAATTTCATGAACAAAAAAAAAAATATGAAAAGGAACATAAAAAATTAATCACGTCTTCAAATAATGGTGGTGATGATAATAACAATTTTTATGCAAGTATAAAAGAACATACTACTGTTGATAAATTTTTGGGATTATTAAAATATGCCAAAAATGGTGAAGTTGATGATGATAAGAATAAAAGTGATGAGGATCGAAAAAATAATGTGATAAATTTTGGTAACCTTCTCCAAACCTTTTCTCCTTCAACGTATTGTGAAACTTGTCCTTTGAAAGGAGTTAAGTGTAATAATAGTGGTAGAGGTGGTACAAATAGATGTACACCAGTTAAGGGAAATGAGTGGGAAACTGTTTTTAATGGAATGAGTGGAAAGAGTAGTGATCTTACTGTAGAAATGATTGATCGTAGGGGATCATATATTAAAGAAAATTCAGAAAAATCATTTAAAGATTCATATCTTTTTAAAAGTGTAAGAGAACAAAATTGGACTTGTAAATATAAAGGCGAAAATATGGATCTGTGTAAACTAAATAATTTTGAGGAAAATATTGACCTCAATCAATATACTACATTTAAAGTATTTCTAATATATTGGTTACAAGATTTTATAGAAAGTTATTATATATTGAAAAAAAAAAAATTAATCGAAAAATGTACACCAAAAGAAGGAGAGACATGTAGTGAAGGAAATTCAAAAAACGGTTGTGTATGTGTGAAAAAATGGGTAGAAAAAAAAGAAATCGAATGGAAAGAAATAAAAAAACATTTTAATAATCGAGAACAAAAAGAGGGTGACGATGACATGAAATCTTCGCTTAAAACTTTTTTGGAGGACTGGCAACATCTAACTGAACTTAACAAAATTATGAAACCTTGTAATAATTTAGATAAATTCAAGGATTCACTTAAATGTAATGGCTCTAATCCATCAGAAAAGGAAGATATTAACAAAAAGGATATTGTAGATTGTATGATTAAAGATCTTCAAACAAAAATTGGTGAGTGTACATCCCAACCTAGTGGCGAAAACGAAGTAAATTGTGATAAAAACCCCCCCTCTGACGAACCCGATGAAGAGGACTTACTCCTTGAAGAAGAAAATGAAAAAACAAACAAACAACCTGGATTTTGTCCAGAACCACCAGAAACAAAAGAGCAAACAGATGGCACTTGTGATGCAGTCGATCCTGATGCAGGCGAAAAACCTAAAGAAGAAGAAGGTGGCCCAGCAGCAGAAACCGAGCCAGAACCTGAACCCGAACCTGCTCCAGCTGGCGACCAAAAAGAAGCCCCATCTCCAAAAGTGGCACCAAGACCAGCACCAAGATCACGTAGGCCACGACGAACCCCCGAACTTTTGGATAATCCCCACGTTCTAACCGCCCTCATGTCTTCTACCATCATGTGGAGTGTTGGAATTGGTTTTGCTGCGTTCACTTATTTTTATCTAAAGGTATTATATATATATGTATATATGTGGATGTATATGTGTTTTGTGTATATGTATGTGTGGGTATGTTTGGATATATATATATATGGATTTATATGTGTGTATATGTATGTGTGAGTGTTTGGATGTATATGTATTTCTGTATATATATGTATGGGTGTTTTTGGATATATATATATGTGTATGTATATGATTTTCTGTATATGTATTTGTGGTTGTTTAGATATATATATATATGGATGTACATGTATGTGTTTTATATATATTTTATGTATATGTATTTATATTGAAAAAGAAAAAAATGAAAAAGAAAAAAAAAATATAAAAAAAAATTTATTAAAATAAAAAAAAAAAAAAAAAAAAAAAAA
>S_L7_16_Contig532
TGAGCTTCATAGCATTTCCATTGTTCCTTTAGTTTCTCCTTTTCTTCATTACTTCCACCACAAAACGTGTCAATTTTTTGTTTTATCTCATTGCGTTTATCACCAAAGGAAAGGACATCTATACCATTAAAGTTGTTATCATCTAGAATCTTATAACGTTTTTTACGCGTGCATCTACCACCACTTTTCTCTTTCCAATCATTACCGTCACGTTTGACCCCACATCCGGGACATACTTCACAATATTTCGAATGATAAAACGTTCCTTTATATTCTTTATCTTTATCAACATGTTCATTAAAATCAAATTCTCCTCCTTTGTCATCAAAATTTTGACATTCTTTTTCTTTATTTAATTTTTCGAAAAAATTTTTAACCTCACTATAGCCACGTTCTTTCAGTTTTTTATAAAATTTACTTTCATACCCATTATCATCACTACTAATACTACGCGTTCTTCGTGTTTGTCTCTTACCACCAACACTACTACTACTACTTGATGTTCCGTTTATTACAT
>S_L8_56_Contig6387
TTTTGTAAAATGGATAGATAAACAAAAAGTAGAATTCGACAAACAAAAAAGAAAATACGAAACAGAAATATCAGATGATAGTGGTAAGAGTAGGAGTACTAGGAGGAGGCGAAGACGGGATGCACGTAGTAGTAGTAGTAGTAGTTATGATAATGGGTATGAAAAAATTTTTTATGAAAAACTGAAAGGAACTAACTATAAAGGTGTGGATAAATTTTTAGAAAAATTAAATGAAGGAATATGTAAATCTGAACTTAAAGTAGGAAATGAAACAGCAGATGCAGCGGTTTTCAGTGGAAAAAATTATGTAAAAACATTTTCTCATACTGAATATTGTCAAGCATGTCATTGGTGTGGATCTCAAAATGGAGAAGGTGGAAAATGGAAAGCTAAAAATGATACCGACTGTGCAAACACAAAGACATACGATCCTGAAAAAACTACCATTATAGAAATACTTACCCCTCAAGAACAGTCAGATATCTTCCAAAAATATAGTAAGTTTTGTGATAGGGTAAAGGATAATGAAAATGGTGGTAAAGGTGGTAGTGGTGGTGGTGTTGCTGCTGTTGGTAGTGGTGGTGCTGTTGGTAGTGGTGGTGCTGTTGGTAGTGGTGGTGCTAGTGGTGGTGGTGCTAGTGGTGGTGAAAAAGGTGAAAAGGGTGATAATAAGGAGGATAACCAAATTAAAACATGGCAATGCTATTATGAAAAAAATGAAAATAATGATGACAAGAAGGACATTAATTTTTGTGAACAACAAAAGCAGGAGAAGGATAAAAAGAACGAAAACAGTATGCACTATAATGCTTTTTTTTGGAAGTGGGTTTATGATATGTTACACGATTCTATAGAGTGGAGAACACAAGTTAAGAGTTGTATAAATAAAAATAAAGAAAATACATGTAAAACCCCTAAGAAATGTAATAGAGAATGTGGTTGTTTTTTAAAATGGGTTGAAAGAAAAAAGGAAGAATGGAAAAAAATAGTAGAACATTTTTACAAGCAAGAAAATATTCCAGCAAATTTTCATTTCATAACTCTTGAAGGTGTTTTGGAGAAAGGGGTACTTTTGACAAGTATTAAAGAGGGTTATGGGAAACCAGAGGACATAAAACGTATTGAGGATCTGTTGAATGAGGAAGAAGCAGCAGGTGGTGCTAGTAGTGGCGAAGATAATACTAAAATTGATAAAATACTACAACACGAAGAAAACGATGCCAATAGCTGCCTAACAACACACAACGAATGCAAACCAAAACAACCCACTGGAGGAGATCCTGGCGCCCGTTCTTTACAACCTGCCGCCACCGGCACAGACCCCGCCTCAAATGAAGACGATGACGAACACTCCGAAGACGAAGACGACGACGAAGAAGAAGACGACGTCCCCGATGACGACGACGACCAAGGTGAAGAAGGTTCCGACGACGAGAAAAAGGAAACACAAGAGGACCTCCAGGAGGCGTCGGAAGTGGAAGACGGGGCGGCGTCGGAGGAGTCGGAAGCACTACCGGAAGACACGGAGAGACCAAAACAAGAGGCGTCACCACCAGAACCAAAAGAGGAAGTAAATGTGTGCAGTATAGTGGATGGAATACTTACTGGCAAGGGCAATTTGGATGATGCCTGCAACCTCAAATATAGCGGAATCCAATCACGTTTAGGGTGGAAGTGCATACCAACTAGTGGTGACAAAACAGCCACTGGTGAACGTGCTGGTCGTGTCGCACGTAGTGCTACCGAAACCGCCACACCTAGTGATAGTGGTAGTATTTGTGTGCCACCCAGGAGACGACGATTATACATACAAAAACTAATAGACTGGGCGGAAAAACAGAACACGAATAAGTCACGAGATGGTGAAGGTGGTAAAGGTGGTAGTGGTAGTGTTGAGACAGGTACTGTGACACCACAAGCGGGTGATGTGTCACAGACACAAGCACCAGTTGCAGTGTCACAAACAGCAGTTGGTGGTCAAACCACTCCGGCGACCTCGCAGTCACCAAATGGTGACTTGCTCACCGCCTTCATTCAATCTGCTGCAATAGAGACGTTTTTTTTGTGGCATAGATATAAGAAAATAAAAGAGAAAGAGGATAAAGAACAACATACAGAAGTATTAATGTATATATCGCCCGAACCAGATGAACTCGATAAAAAATTAAAAGAAGGAAATATCCCCGAAGAATTTAAAAGACAGATGTTCTATACATTGGGGGATTATAGGGATATATTATACAGTGGTGATAAGGAAAATGGTAGTAAGTACATGTTGGTTGAGGATATTAAAAATATATCTGAGAAAATTAAGAGTATTTTGAACAATGAAAATGACGCCAAAACTACACCAAAAGACTGGTGGCAAAAAAATGGTGAACATATCTGGAATGGAATGATATGTGCCTTAACCTATACAGATAGTGAAGGAAAAGAACAACCACCAAAACAGGATACGAAAGTGAAAGAGAAACTTTGGCATGACACCAACAAAAAACCCACCGACAACTACACGTATGAAAATGTGGTACTTAAAGAAGATGAAAATGGTGGTGAAAAGAAAACCAACGACACCATCCAAACCCCCACGTTAAAAGAGTTCGTGTCTCGCCCCACGTATTTTAGATGGTTAGAGGAATGGGCAGATGAGTTTTGTCGTAAACGAACACATAAGTTAGATATAATTAAAAAAGAATGTAAGGTGGATGAAGGTGATGAAAAATGTAGTGGTGATGGTTTTAAATGTACTCAAATCGTTGAAAATGAGAATGGAACTATTACTGGTTTAGATTGTCCA
>NS_L8_51_Contig6302
AAAAACGAATAATAGGATATAGGGTTTTGTTTGTTTTTAAAATTTTTCCATTTTCCTAGTATGCAATTATCATTATTAAGACCTTCATAATGACATTGCCATTTTTTAATTTGATCCTTAGTATTTTTACAAAACTGCTCATATTTTTGCAGTACATTTTTCTTTTCTTTATCAGCGGTAAGTATGTCTATATTGGTTGTATTATTTGAATCGTACTTCTTTTCCTCAAGTGTACATACTTTATCCTCTATATCTTTCCAGTTTCCCTTTTTCCCTTCAACTCCACATAATGGACATGCACGACAATATTTTGTACGAGAAAATGTTTTGTCAAGATTAGGTTCAGTAAAATCAGCACGATCTGCTGTTTCACTTCCTACATGAGGTGCAGATTGACATATTCCTTCTCTACTTAATTTTTTTAAAAACTCTTCGACATCTTTATAGTTCATTTTCAGTTGTTCATAGAATTCTTGTACATATAAATTATTAATAGTTGTTTTTCCAATTGTTATTGTTTTATCATGAGTTTTCTTTATTTCTTTATCATATTTTTTTTTTTGTTTGTCAAATTCTTTTCTTTGGTTATCTAACCATTCTACAAAAGGCTTACATGCAACAGAACATTTATTACAATTAGAATCGGGAGCAAATTTGTTCTTTCCTCTAGCTGTTTCTTCACAATTGTATCCATTAAGATCGCAATATCGTTCGTTACCACTATCTCCACGACAATTTTTTATAGCATTTTGTAATTTATGTTTTCGTTTTCGACAAAAGTCTTCTGCCCATTCCTCGAACCAGCGAAGAAACTGCGGCACATAATCGAAATATGTGGGAACAACACGAGTGGTACATCGGCATTGACTAGGAGTCCGAGGTGCAGTTTCTCCACTACCACATGTTCCTCGAAAATATTGAGAATCATTCTCAGCGCCGCATGTTATCGCGTACCATACCATTTTTCTATTATTATTCCACCAATCTTCTCTTAATAGATAATAATTTTCAGTTCGATCTTGGTAGTAGTCTTTTGCTTCCTTCTTCTTCTTCCCATCCAATTTGTCATATATTTTCTTGAAATATTTTTGTAATTGTTTTTCTAATTTATCTCTTTTGTTATTACCAATAAATAAATCTTTTCCTCGTATTATGTCACCTATATCTGCAAAACTGCGTGCTAACATAGTACACAATGTAAAACCAGAACCAGAACCAGGGTATTGTACTTCATATTGCTCTTGATAACCTCTTATTGATTGTCCTTCAAATTTTGCTGCCTGAAACACATCTACCAATAAATTATGTGTTGTTATTTGTTCCACTTTTATCTGTTCTAGATTTTTATCACATACATGTAATCGTCTGAATGGAGCACATGCACCTTCACTGTCCTTTTCACTATCTTTTATTTTTTTTCCTATCACATTCACTGTTATGTACCTCAGATAAACGTTTTCCTGATTTATGCTTGCACGGTTCAATTTCAGTACTAGTAACAGTAGTATCAAATTGATAAT
>NS_L8_60_Contig17892
ATTGAATGTGCTGCAATAGAGACGTTTTTTGCTTGGCATAAGTATAAAATGGATAAGGAAAAAGAAAGAAAAGAAGCAGATGGTGAACTATTTCAACGTGAAACAAGCGACGAAGAACAAAAACAATTAGAAACTGGAGATATCCCTGAAGAATTTAAAAGACAAATGTTTTATACTTTAGGTGATTATAGAGATATATTTTTTGGGAAGAATATAGTTAATGATGTGACAGAAGTAGAAAAGAATATAAAAGTTGTTTTCTCAAAAGATGGCAAAATTGATAATGTCCAAGAACGTAGAAATTGGTGGGAAAAAAATGCAGAAGCTATTTGGGAAGGGATGTTATGTTCTTTATGTTATAATACTGAAACAAAAGAGATGGATCAAAAAGTGCACAACAATCTTACGAAGAAAAACAGAAGCCACTACAACTACAACAAAGTGACATTTAAAGGTGGTTTCAATGGTAATACCAAATTGGATAAATTTGCATCTAGACCTCCATTTTTTCGATGGTTAGAGGAATGGACAGATGAGTTTTGTAGAAAAAAAAATAAAAATTGATA
>NS_L1_84_Contig4513
TGGTTACATGAGTGGGGAAGCGACTTTTGTGGTAAAAGGGCACAAATGTTAAAAGAGGTGAGGGATAATTGTACGGAAGATGGAAGGCGTGATGGTAAACAAAAAAAATGTAGTGGCGATGGGGAAAATTGTAAGGATAATCTTCTTAAGGATTATACTAATTTTCCGGATTTTAATTGTCCCAGTTGTGCTACACCTTGTAGATATTATAAAAAATGGATAGACATAAAAAAAATCGAATATGATAAACAACAAAATGTATATGATGGACAAAAAAACAATTACGTAAATGGACAAAAAGACAAATGCGTAAATGGAAGTAATAAGGGTGGTGATAATGGATTTTGTGAAACACTAACAAAGTACACTACAGCTAAAGAATTTTTACAAAAGTTAGGATCATGTAAAAAGGATAAAGAGAATGTAAAGGATAAATTAGATTTTGATGATGATACATTTAAACATGCAGAAAATTGTAAACCATGTTCTGAATTTAAAATAGATTGTACAAAAGCTAAATGCAGTGGTACTAATGGAAATACGTGCCAAAATAAAAAGATTACTCCAAATGATATTAAAAATTCAACTGACGATCTTGATATGCTTGTGAGTGATAGCAGTAAAAATGAATTTGAAGGAAATGATTTAAAGGATTGTAAAGATGCAGATATTTTTAAAGGTATTAGAGAAGATGTATGGACATGTGGTAACGTATGTGGTTATAATGTATGTAAACCGAAAAAGGTTAATAGGCAAAACGGTGATGGGAATCAAATAATAATAATTAGAGCGTTGTTTAAAATATGGTTAGAATATTTTTTAAAAGATTATAATAAAATTAAAAAAAAATTAAAGCCATGTATGAATAGTAGTGAAGGATCAAAATGTATAGATGATTATGATAAAAAACATACATGTGTAAAAGCATGGATAGAAAAGAAAAGAGGAGAATGGGATAAAATAAAAAAACATTACCTAAAACAAAATGAAGATGGTGACAATAACATGAAATCTTTGGTTAGAAATTTTTTGGAGCAATTCGAACAGAGAACTGAATTTAAAAACGCTATAAAACCTTGTCCAAATTTAAATAAGTTCGAGGAATCGTGTGGTCTTAATGGCACTGATAATTCACAAAATGGTAATAATAACGATCTTGTTCTATGTTTGCTTAATAAACTTCAAAAAAAAATTGACGAATGTAAAGAGAAACATAGTGGCAACCAACAACAACCGTGTCAAAAATCCCCCGCCCCCGTTGAAGACGATGAAGAGGACTTACTCCTTGAAGAAGAAAACCAAGGGGATCCACCGAAAATTTGTCCAACAGAAAAACCACCACAAAAAGAGGAAGA
>S_L6_19_Contig12154
CACTAATTCTCAATTAGAAAATGGAAAAATTCCTGATGATTTTCTAAGATCCATGAAATATTCTTTTGGTGATTTTAGAGATATATTTTTTGGAACAGATATTTCATCGTGTCCACATATTAAACGTACGTCAAATACTATAAAATCTAAATTAGGAGATCAAACAATCAAGGCAAAAGGAGGCAAGCACATTGAAGATTATAAAAAACTCCAAGAGTGGTGGAATGAACATGGGAAGGAGATATGGGAAGGAATGTTATGCGCCTTAACAAATGGCTTCAAACAAACCGAAAAAACGAAAATATTGGAAACGTACTCACACAGCAAACTCAAGAACGAACCCCAAATCGGTACCACACCCCTTGAGAAATTTGCAGAAAAACCTCAATTTCTACGTTGGATGATCGAATGGGGGGAGGAATTTTGTCACAAACAATCACTGGCGTACAAGGCGTTGGTGGAGGGGTGTACGGGATGTGATATTGAGGTTAATGTTGGTAATGCTAGTGTAACATGTACAGAATGTGAGGATTGCAAAGAGAAGTGCCAAAAATATAAATCATTTATTACAAAATGGCAAAACGATTGGAATAAACAAAAAAATAAATATGAAAAATTATATGCACAAGTACAAAGTGCCAGTAGCAGTACTGTTAGTAGTAGTGATCCAATTGAAAAAAAACTTCTAGAATATTTAAATGAACTTAAGGACCCAAATGGTAACACATATGATACTGCCGGAAAATACATTAAACAAGAAGGATATATTAAGAATTGTGAGGAAAGTAAACAAAATAATTTCGACGAAAATAATAGTGGTGGTAATGACGAGAAATATGCTTTTCGTGAATATCCCCATAAGTATAAAGATCAGTGTGAGTGTAGAAAGCCATTACCTCCTCCTCCCCCACCAAAAGCACCAGGCCCCGCTGGAGGTCCTGGTGTCGCAGGACGTTCCCACGACTCAGACGAACTCTCCGAAGACGAAAACGAAGGTGAAGACGAAGTCGCGGATGGGACAGAGGAGGAAGATGAAGATCACGGCCCCGATGACGACGACGATGACGACGACGATGACGATGATGACAACGAAGACGAATCCGAAGACGTCGAAGGCGAAGACGAGGAATCAGGTAGCGAGGAAGAAGAAGAAGAAGAGGAGGAGGAAGACTCTGATGAAGACGTCGACGTCCCCCACAGTGACCACGAAGACCAAGTGGAGAAAGCCGAGGAGGAAAACGTCCAGGAGTCGGAGGAGAAGTCGGAGGAAAAGACGGAGGGCAGTGGAAAAGACGACACAGAAGTCACGGTGGACGGGGAGTCGGAACCAACGGCAACACCAGTACCAACACCAACAGAGGTACCATCGGCAACAGAGAAGTCAGTAGACGTTTGCGCCATAGTAAAAAGCGCACTAGAAAACAGGGAAAATCTCCAAGATGCATGTAATTTAAAATATGTGAAAGGCAAAAACTACGGTTGGAGGTGTGTCACACCAAGTGGTGGCGAAAAAAGTGGTGAAAGTGGTGCCGAACCACGTGGTAGTGGTGCCACCACTGGTGCCGTTACAACCACTGGCAGTAGTGGTGCCACTTGCATTCCACCCAGGAGGCGAAAACTATACCTACATAAAGTGGACGACGGTGAGTTTGAC
>NS_L6_21_Contig11079
CCACCAACAGCATTAACAGCACCAGCAACACCAACGTGAACACTACTACTACTATCACTACGATTTTCTGTTTGGCAAAACGCTTTTAATTTTGTTTCAATATCTTTTTCTCCTTCACCACTTTTAAGGATTGTATTATCAGTAGGTTTTGCGTGCTTGTTAGGCTTATAAAGATTTTCACTCGTGCATTGATCAGTATTTTTCTTTTTCTCTTCCCATCCCTTACCATCTTTTGTCTTTCTCATTCCACAATAAGGACAGGGTTGGCAATATTTTGAACGATAAAATGTTCCTTGACTTTCAACATTGGTACCACTAGTGTCACTAGCACTACTAGCACCACTAACAGCGGTTCCACCACTAGTACTATTAACTTCTTTAAAATTAATTGTTCCTCCGTCAGTAATAGCTGTGCATGCTTTTTCTTCATTTAATAATCCCAAAAAAGCATCAACGGTTTCATATCCTTTACTTTGTAGTACTTTATAAAATTTTTTTTCATATCCTTCATACTTAGTTGTACCACCTTCATCCCGTTTTTTCCTACCACTACCACTACGACCAACTGCTCCATTTGTATATGTTTGGATTTCTGTTT
>NS_L7_19_Contig5889
GCCTTGTGATGACTTACTCTCTTGTGTGTCGCTACCACTACTGTTTGCCCACTCGTGTAGTTTCTGTATGTATAGTTTTCGCCTCCTTGGTGGCACACAAATACTACCATCACTTTTGCCAGTGGCACCACTACCACGTGTGGCTTTTTCATCACTACCTGTGTCTGTTTTGTCACCACTTGGTGTGACACATTTCCATCCCAAACGTGAGTTGTTTCCACTATATTTGAGGGTACAAGCGTCACTAAATTGGCTTGTGTCTTTAAATAGTGTTTTTACTATTTCGCAAGCTGGCTTCACGTTGTCCACTTCCTCTTTTGGTGGTACCGACTCATCCGTGTGTGTTTCCCCCTCCTGGTCTGCCGCCGGCTCCGCCTCCTCATCTTCTTCATCTTCTTCTTCGTCTTCGTCGTCGGGTTCTTCGTCGAGGTCGGGGTCATCAACAGTGTCGGATTCCTCTTTTTTGGTGGCAGGTCGTGGTGATTGTGGTCCGTTGGGGGAAGTGCCGGCGGAACGAAGGACACTTTCTTCTGGTTTTGGGCATTTTTTGCATTTTTCGGCCTCTCCTCTTTCGTAGTCGATCAATTTATCCATTATAGTTTCTTTTTCATTGTCGGAGGCACTACAGGTACGACCATCACCACCGGGACCAAAACCAACAAAAGCACCAAAACCGTCACCAGCAATAGCATCTGTTGCTGCAGCTTCTTCTTGATTTTTTTTTTGAATGATTTCTCGAAGGTGTTTTAGTTCCTCTGCCTCCTCTGCATCCAGACTATTTTCGGATTTTTCTTCGTTATTTTCATTCAAAAATTGTAATTTCAAAACACCTTCAAGAGTTACGATAGGATTACATCCTGTTTGTTGTACAATATCTTCTTGCGTGTTAAAATGTTTTTTTATTTTGTCCCATTCTTCTTCTTTTTTTTGTGTAATCCAATTTTGGAAACAATCACAATTAACCTTACAATTCTTTCCACATTTTTTCGTACCAT
>S_L3_13_Contig5958
GCCCACACGAACCATGCAAACCCACAAATATATGTATGACATGACATAATGTAGTCTGGAAAAAGAAGAAGAATACAAAAAATGGCGCCTGCAGGAAGTGGAGGCCAGGGTGCCAGGGATGTATTGGATGAAATTGGAAAGACTATACAACAACAAGCAAAGAGTGATGCTGAACAACATGGTAGTGAATTGAAAGGAGATTTATCTAAAGCGAAGTTTCTTGGTGTTTCACCTGTACCTCCAGATCCATGCCAACTTGATCATAGATATCATACTAATGTTACGACAGGAAAAGATGACCCATGTGATAGAAGATGGCCAGTCCGTTTTTCTGATGAAAGTCGAAGTCAATGTACTAAAAATAGAATAAAAGATAGTACTAGCGATACTGTAGGAGCCTGTGCACCATATAGACGATTGCATGTATGCGATCAAAATTTAGAACAGATAGAGCCTATAAAAATAACAAATACTCATAATCTATTGGCAGATGTATGTCTTGCAGCACAACATGAAGGAAAATCATTAGTAGAAAATTATGAAGAATATAAAAAAGCACATAACGATTCCGATATATGTATTGTATTGGCACGAAGTTTTGCAGATATAGGTGATATTATACGAGGAAAAGATCTTTATTTGGGTGATCAACAAGAAAAAGCGAAGTTAGAAAACAATTTAAAAAATATTTTCGCGAAAATCCATGAAAATTTGAAAGATAAGGAAGCAAAAACATATTACAATAGTGATACTCCAGATTTTTATAAATTAAGAGAAGATTGGTGGAATGCTAATAGATACGATGTATGGAAAGCCATCACGTGTGAAGCACCAGGAGATGCTAAATATAAAGTAATAGGATCAGATGGCAGTACAACAGAATCTGCAAGGGGACAATGTAGAGGCGTTGCAGATGTTCCCACTAATTTCGATTATGTACCGCAGTTTCTTCGTTGGTTCGACGAATGGTCAGAAGATTTCTGTCGTAAACGAAAAAAAAAATTAGAAAATGCTATAAATAGTTGTCGTGGTAATGATGGAACCGGTAGAGAAATATATTGTAGTCTTAATGGATGTGACTGTAAGGCAACGATCAGAGTAAAAGAAAAATATAGTATTAGTATAGACTGTGCTAAATGTTTTTTTTCGTGTCATCGCTATGTAAAATGGATAGATAATCAAAAACTAGAATTTGAAAAACAAAAAAAAAAATATGATGAAGAAATAAACGTAACTACTGAAACATCAAAAAAAACTGAACATGGAAGAATTAATATTATATATGCAAAAAAGTTTTATGATATATTAAAAGAACAATATGAAAAAGTAGATAATTTTTTAGAATTGTTAAATAAAGAAATAGGATGTCAATCTCAACCTACAGTAGGAGAGAAAAAAAATCTTATTGATTTTGCTAAAAATTCTAAAGAAACATTTGCTCATACAGAATATTGCGAACCTTGTCCTTGGTGTGGAATTGATTGCAGTACTGGTACATGTATAGAGATAAAGCCTTCTGATGCCAGGTGTAAAAAGAAGTCCGATTATGAACCTCCAGCAGGTGCAAAAAGTACTGAAATTAATGTACTTTATACTGGTGAGGGAAATAAAGAAATCTTAGATAAATTAAGTGAATTTTGTAAAACTGACGGTACAAATGCTATTAAAAATGAACAATGGAAATGCTACTATAGGGATTCAAATAATAACAAATGTGTATTGGAAAATAGTAAACAACTTCAAATTGAGAAAAAAGTAAAGGACTATGATGGTTTTATGATGTTTTGGATTAATCATATGTTAAAGGATTCTATAGACTGGAGAAAATATATTAAGAGGTGTATAAATAATACTACATTAATTAAATGTAAAAAAGGGTGTAAAAGTAAATGTGATTGTTTTAAAAAATGGGTTGAAAAAAAACAACAAGAATGGTCACAAATAAAAAGACATTACGATTACGAAGAAAATTTTGGCGAAGGATTTACTGCTTATGGGACACTTGAATATATTTTGGAAGAAGATTTTTTGGAAGATATTAAAAAAGCATATGGAAATGACGAAGCAATAGCAAGAATTCAGAAATTAAAAAAAGAGCATGATTCTAAACGAGATGAAGATCCATCAACGGCAAAATATGCAATAGACGTATTGCTCGACCACGAATTAGAAGAAGCAGAAGAATGCCTAGAAATTCACGATGACGAGGACGAAGGCGTCGGAGACGGCGACGACGAATGTGACGCCGACCACGAAGAACCACCTATTATAAGACGCAATCCGTGTGCTACTCCTAGTGGTAACTATCGTGCGCTTGCGAACAAAGTGGCACAACACTTTCATCAGGAGGCAAAGACACAATTGATTAATCATCGTAGTAAAAGTAGTTTGAAAGGTGATGCATCACAAGGTCACTATAATGGTAGGAATAGTGGAAGTGAACTGGCAAAAGGCAATATTTGCAACATTAACGGAC
>NS_L6_18_Contig15060
CTTTTTCTTTTTCTTTTATTTTTTATTTCAATAACTATGTTTGTATATATATTTTTTTTTCCTTTTTTTCTATTTCAATTATAAATACATAAATATATATAAAACATATACACATATCCGAACATGCACAAATACTATATATCCGCACATACACAACACATACACATACATATATATACTTCCATTTACCTTTAGAAAAAAATAACTGATGGCCGCAAAACCAATACCAACACTCCACATGATGGTTGAAGATAACATCGCCTTTTTTAGTGCGGGGGTTAGGTCGTCTATGGGACGTGGTGATCGTTTTGGTTTGGTTTTTTTTTTTTCTGCTTTTGGACTTTGTGGTTTGGGGGGTTCTTGTTCAGGTCCTGCTGGTCCCGCTGGGTCACCAGATGCTTCTTCTTGCTCCTCTTTTTCTTTTTCTTTTTTTTTTTCTCCGGATCCACTAGGAGTGACTGCTTTACATTCGTCTCCTTCTTCTTGCTCTTTTGTTTCCTCTTTTATCACATCTTTACAAATTTCTGGCGCTTTCACATGGTTTTCAGTTTCTTCAAGGGGTTCATCTTCATCGTCAAGGGTTTCTGGTGGTGCAGGGGGACATGTTTGACCACTATGTTTCTCTTCACACTTTTTTGCTTCTTTTTCAAGTTTATCCAGCAAACATTCGACAACATCCTTTTTTGCATCCTTTTCCTTTCCTGCGCTCGCGTTTCCATTACAATGAATTGAATCCTCGAACGCAGTTAAACCACCACAAGGTTTTATAGCGTTTTTAAATTCAGGTCGATCCTTAAATTTCTCCAAAGAACTTTTAACGTTAAAATTTATGGGTGAATCTTTATTATTTTTATATTGTTCAAGGAGACGATCTTTTATTTCTTTCCATTCTAACTTTTTCTTTTCTACCCATTGTCCAACACATTTACATTTTTGTTCACATTTATTTTCACATTTGGATCCTTCACCCTTTTCCATACAATGTGAAATTCTATGTTTAATTCTATTATAATCTTCTAAAAAATATTCTAACCAACGATGAAGCAATGCTCTAATTGTTATGATTTGGTTTTCATTTTCTTTCCCATTGCCTTTTTCCTGTTTACATACAACATAACCACATACCTTTTCACAAGTCCATTCATCTTTTCTAATACCTTTAAAAATATGTGCCTCTCTACAAGCCTCTAAACCATCAAATTTCGTTGTATCGTTATCACTAACACGCACATATACTGAGTGAGTTAAATTGTCTTCATTTCCAATATCCTTTGCATCAATATTATTTTTATGAGCGCACTTCTCTCCTTCAGCACCACTACAATCACTTCCATTTTGACAATTTTTTTTAAATTTAAGACATGGTTTACAATTATCTGCATCTTTAAATGTTTTACCGTTTACATCAAAATCTAATGTACCGTTTAATGTACCCTGCCCACTCTCACTATCCTTTTTACATGGTCCTAACCTTTTTAAAAATTTTGCAGCGTCATTGAATGTATTTAGTGTTCCACAAAATTCTTTAGCAGTCTTACTTTCTGTTTTGCATTTTTTTTGTTGTCCATCATATGCCTTTTGTTGTTTATCATATTCGTCTTTTTTTCTTTCTATCCATTTTCTATAAGAACTGCAAGATTTTCCACAATCTTGACACCATAAATCCTTAAAATTAGTAGGATCTGCATCAAGCTGATCGTCACAATGTTCCCCATAACAACTACATTTAGGGTTTTTTTTACTATCACGACGATCATCTTCATTCACCTTACACCCCTTCTCCACCTCCTCCAATCTTTTCTTCCTCTCACGACAAAATGTTTCGCCCCATTCTTCAAGGTATCGGAAATAAGGGGGTATTTCCACAAAATCTTTTAATTTGGGGGGGGTGTTATCACTAGTGGATGAGGCTTTATTGGGTGAGGGGTTTTGGGTGGTGTCGTTGCTTTTGGCACCACCATTTTCATTATCTTCTTTAAGTTCCACTTTTTCATACGTATAGTCCTGTTGGCCGTTTTGTTTGGGTTTTTTCTTTTGTTCGTCCCAAAGTTTCTCTTTCACTTGTGTATCTTGTGTTGGTGTTTGGCCTTTTGGAGCAGTATCGCTGTTATCTTTGTATGTTAGAGCATATATCATTCCATTCCAGATTTGGGGGGCGAATGTTTCCCACAAGGATTGACGGTCATTGACACTAGGTTTGACAGGAGATGTGCCACCATTTGCTTTTTCTAAAATATCTTTTATTTTCTTTTGTATTATCTGCATTTTCTCCATATCCTCCTTGTTACCACTCGCATTAACCACTATATTGTTGCCACCGTTTTTGTCGTCAGCAGCACCACGTACTAAAATATCCCTATAATCTCCTAATGTATAAAACATTAATCTCAAGAAATCTGTTGGGATTGTGCCACTAGCTAATTGTGTTTGGGGGTCCTTGTTTTTGTTTTTGTCGTCTTCACCGGTTGATTCATATATTTGTCCATGTGTTTCCTGTTGTTGTTTTTCTATATACTCTCTTTCTTTATCCATTTTATACTTATGCCATAAAAAAAAAGTTTCTATTGCCGCAGATTGGATAAACGCCTCACGCAAGCCGTCGGCGCGTGAGTTGGACGGCG
>NS_L1_80_Contig34594
ACAAAAAACCCAAAATGTAGTTGTTATGGTGAAAATTGTGAAACTATTTTTAGTCAGAAATATGATATTCTTCCGTCTTTTGATTGTCCCAAATGTGGCAAATATTGTAGATTTTATAAAAGGTGGATTGATACAAAAAGAACAGAATATCAGGAACAAGAAAATGCATATGATAAACAAAAAACGGATGCTGGACGTAATAATGATAATGGATTTTGTGGAACACTAGGAACGTACGATACAGCTGCAAAATTTTTACAAAAGTTAGGATCATGTAAAAATAATAGTGAGGAGGGTAAAAATATTTTTGAGGATACAGAGAAAACATTTGGACCTTCACCAAATTGCAAATCATGTTCTAAATTTAATGTTGATTGCAAAAATGATCATTGCGATAATGAAAAAGGAGGGGAGTGCAAAGGTAATAAGATTAGTGCAGAAAATTTTGATACAATGGGACAACCTACTGATATAAATATGCTTGTGAGTGATAGCAGTAAAAATCAATTTCAAGGTAATTTAGAGGCTTGTGGAAGTGCAGGTATCTTTAAAGGTATTAGAAAAGACCAATGGAAATGTCGTAATGTATGTGGTTATGTTGTATGTGGTCTTAAAGGCGATAATGGGCAAAAAGTTAATGAAAAACACATTATACAAATTAGAGCATTGCTCAGACTGTGGGTAGCATATTTTTTAGACGATTATAATAAAATAAAAAATAAAATTTCACATTGTAAGAATAGTAGTGAAGGATACACATGTATAAAAAATTGTGTAGAACAATGGATAAAAGAAAAAAAGGAGGAATGGGAAAATATAAAAAAGCGTTTCAATGAGCAATATAATGTTAATGGTTCAGATGTTTACCCAGTGAGAAGTTTTTTGGAGACCTCGATACCTGAAAATCATCTTGTAAATGGTGAGAAAAAGCTTATAAAATTAAGTCTGTTCGATAAATCTTGTGGATGTAGTGCCAAGACGAACTCAGAAAATAATAAAAACGAGGATGCTATAGTTTGTATGATTAAAAAGCTTGAAGAAAAAGCAAAAAAGTGTGCAGAGAACCACACTCAAACTGGTGACCAAAACCAAACACAGTGTGCAGAATACACCCCCCCTGATGATGAGGAACCCCTTGAAGAAACTGAAAACCCAGTGGAACAACCGAACATTTGTCCGGTACTACCAAAACCACAAGCAGAGAAAGAAGACGGTTGTAAAACAGACGCTCCTCAACCCGACGTTAAAGAGGAAGAAGAAGAAGAAGAAGAAGAAGAAGAAGAAGATGACGAAGAAGAAGAGGAATTAGATGATGAGATTCATGATGACGACTCCGATTCAGAAACAGAGGATGAACATCAAAATGAAGCTGTTACAGACACTTCATCACCTTCAGAGCCACGACCAAAACGATTGTCACGAGAATTTCCATCCCCCGAATT
>S_L8_68_Contig4459
AATCCAAAAGACATTCAATCCTTTTTTTTTTACTATTGGGTAGTACATATGTTAAAAGATTCCATACACTGGAGAACGAAAAAACTTGTGAAATGTTTAAAAAATGGTAACACAATAAAATGTGGAAAGAATTGTAAGGATGATTGTGGTTGTTTTCAAAAATGGGTTGATCAAAAAAAAGAACAAGAATGGAAACCAATAAAACAACATTTTTACAAGCAAGAAGATATTATAGAGCAAACAAAAGTGGATCCTGGCGTAACTCTTGAATATGTTTTGCAAATAGAATTTTTGAATGAAGATTCCACACAAGATACCCAAAATAGTCTGGATTCAGAGGAAATACAACACCTAAAACAACTTAGCGAAATGTTGCAAAAGGAAAATGCTCAACAAACAGCTGGTGCCAATGGACAGAAAACTATAATGGATAAATTGATCGAACATGAAGAAGGAATTGCCGAAAAATGCAAAGACTGCAACAAGCCACAGCAACCCCCCGGCGGAGATGGTGTCGCCCGCTCCGACGAACCACGAGCTGACGAACCACCACCTATCACCAACCACCACGAGGATGGCGAAGTCCACTCCTCAGACGAAGACGAAGACGAAGAAGATGAAGAACACGACAACGACGAAGGCGCGGAAGAGACGGTAACAGAACAGGAAGGAACGACACAAGTAAATGTGTGCGCCACAGTGGCCGAACTATTTAGTAACGTGGAAAACCTCAAACAAGCCTGCACACAAAAATATGGTCACCCACAAAGACATTGGGGGTGGAAATGTATAAGTGACAAAATAGCCACAAGTGGTGATAAGGGTTCCATATGTGTGCCACCACGAAGACGACGATTATACATACAAAAACTACACGATTGGGCAACTACCGCGGTGGAGACACAGGAGAGTGGTGAGACCACGAAGTCCTTGTCACCAGGTAAGGACGCCGCGTCGTCGACCTCGTCGCAGAACGCGACTCAGCTCCTCCGCCAGGCATTTATTGAGTCCGCTGCTGTGGAAACTTTTTTCTTATGGCATAGATACAAAAAAGAGTGGGAACACAGGAACAAGCCACAAAATGGAGGACTTCCATTAGC
>S_L8_68_Contig4458
GCAAAACCGAGGCCAACGCTCCAGGCGAGGGTGGATGTCACCAGGGAGGGTATGACAGCGGGGTGGTCCAACACAGTTGGGGGGGTTGGTTTTGGGGGTTTTGGTAGTTTTTCCTCTTGGGTTTTGGGTTTTTCTTTGTCGGTTTCCACACTAGATGGTGTTGGTGTTTTTCCCTCTGTGCCACCTCCTTCGGATGCTGGTTCTTCTTGCTCCTCTTTTTCTTTTTCTTTTTTTTTTTCATTTTCGGGTTCACAACCGCTTTCTTCTTTCACTTCCTCTTTTTCTGGAGGTGGACAAATGTTCGGTCGCATATTTTCCACTATATTTTCTGGGTTTTCTTCCTCTTCAAGGGGTTCCTCAGGTTCAGGGTGGGAATTTTCACACGTTTGTTTTGTTTGATCGCCACCATTTTGGGCGTGTTTCTTTTTGCATTCTTCAATTTTTTTTTCAAGATTTTTAATCATACAATCTATAGCATCCTCATTACCATCTTTTTTTTCTGAGGGTTTATCGCCATTAAGACCACACGAATCCTCGAACCTATCTAAATTTGGACAAGGTTTTATAGCTTTTTGAACTTCAGTTTGGGGTTGCAAGGAACGCAAAATATCTGTAACCAAAGTTTTAAGGTCTTTGTCACCATTTTTAGGTTTTTGTTTTTCGTAATGTTCTTTTATTTTTTTCCATTCTTCCTTTTTCTTCCTTATCCATTTATCTGCACAATTTTTTATACAAATGTTTGTTCCACCATTTTCCTTACAATATGAAATTTTGGCATTAATTTTATTATAATCCTGTAGAAAATATTCTAACCAAACTTTAAACAATGCTCTAATAAATATAATTTGGTTTTCACCATTTTCTTTCCC
>NS_L7_19_Contig7651
CTTTAGATAAAAATAAGTGAATGTAGCAAATCCTATACCAACAGTCCACATTAATGTAGAAGTTGCAAGGGAAGGTATGACAATGGGATGTTCCCACGGATTTTTTTCCACTTGTTTTGTTGGGGTTTTTTTTTCTGGTTTTTTTGGCTCTTCTTTGGGAACTTCAGGGACTTTGATTTCGGCTTCAGTGTCTGGGTTTTGTTCGGTGGGTTCGGTTTCCTCACTTTCTGCTGCTGCTGGTTCTTTTGATGGTGCCTCTGTTGGTTTACAAGCGTCTTCTTCTTTCACTTCCTCTTTTTCTGGAGGTGGACAAAATTTAGGTTGTTCCACTTTGTTTTCTGGGTTTTGTTCCTCATAATCATCAACGTCTTCAACGAGGGGGGGGGAATCACACGATGTTTGGTGGGGTTTGTCACTAGTTTGGTGTTGGTCTTGACAAGCTGTCATTTTTGTTCTAAGATTTTCAAGCTTATCAAGCAAACATAGAACAAGATCGTTATCATTACCATCTTTACTCTTTTTTGAGCTCACAGTGCCATTAAGACCACACGAAGTCTTGAAGTTATTTAAATTTGTACAAGGTTTTATAGCTTTGTCAACATCAGTTTGAGGATACAAGCCACCCAAAATATTTGAAACCAACGTTTTAAGGTCTGTGTCACCCTTTTTATTTTGTGTTTCGTAATGTTTTTTTATTTTTCCCCATTCTGTCCTTTTCTGATTTATCCATTCATTTACACATTTATATTTTTTTTTATAATTATCTATATATGTGGATTGTTCACCCTTATTCATACATGGCTTTAATTTTGTTGTAATTTTATTATAATCTTCTAAAAAATATTCTAGCCATCGTTTAAACAATGCTCTAATAAATATAATTTGGTTTTCACCATTTGCTATCGCATCGAATGTTTTTCCATCGACTTTTTTCGGTTTACATACATTATAACCACATACATTACCACA
>NS_L7_17_Contig5445
TTTTTTTTTTTTCTTTTATTTGTTGACAAAATTCTTTATTATCACCACCACTACAATTATCACCATTTGTTAATTTTCTATATTCATCTTCATATTTCTTTTCTTGCTTATGATATTCTGCGAATTTTATATCTATCCATTTTCTATATTTTCTACATTGCTCATAACAATCTGGACAATATAAATCTGCCAAGATATCCTTATGTTTAAGTTCTCCGTTTTCACAATCATGACCATCCCCACTACAATAATGGTGACCATTTCTCTCACTATTACGACACTCATGTTTTATTTTCCCCAACATATCTGTTCGTTTTTTACAAAAATTTTGACCCCATTCTTCCAGGTATCGGAAGTAGGGGGGGCGTAACACAAATTTGGACAGGGGAGTGTTTTCACCACTGTTTTTTTCTTCGAGTTTGACGGTGTTGTATTGGTAGTCGCCGTTTTTTTTGGGTTGTTTGCCATCACTTTCCAGCAGTTGTCCTTTCACTTTCACATCCTGTGTTGGTGGTGTATCTTTGGTGCCACTATCTGTGTCATATGTCAGTGCACAAATCATTCCATTCCAGATATGTTGACCGTGTTTGTTCCACCATTCTTTTGGGTCTTTCTCACTAGGTTGTTGGCCAGGTGTGTCACCATTTTTTGGGAGAATTTCACCTATTTTCGCTTGTATTTTTTTCATAGCTGTCTTCTCCTCCTCAGTACCACTTGCATTAACCACTATATTGTTGGCATCCTTTGTGTCGCCACCACGTACTAAAATATCTCTATAATCTCCTAATGTATAGAACATTAGTCTCAAAAAATCGGGGGGTATGGTACCACTTTTTTGTAATTGTGTTTGGGGATCACCACTGACTGAATCGGGTTGTTGTAGTTGTGGTGCTTGTGCTGCGCCGAATAATAATTCATTTTGTCCTTGTTCCGCCGCTTTTTGCAACCTCCACTGTTCTTTATATCTATGCCACAAAAAAAACGTCTCAACCGCGGCGGACTCCACGAAGGCGGTGAGCAAGTCACCATTTGGTGACTGCGAGGTCGCCGGAGGGGGAGCTGGTGATGAATCACTACTACTACTACTTGACGAGCCACTACGTGAGCCTTGACTACCACTAACACTACTCTCACTACTATCTCCATTTACTTGTGACTGCGACTCTCCTGTGTTAGCCACCTGTTTGTTTGCCCACTCTTCTAATTTCCCCACGTATAGTTTTCGCCTCCTGGGTGGCACACAAATACTACCACTACCGGCGGTGGCACCCTTATCACTAGTGGGTTCACCACCACCACGTGTGTTGTTGTCACCACTTGGTGTGACACATTTCCATCCCAAACGTGAGTTGTTTCCACTATATTTTTGTTCACACGCCTTTGTGAGACTGTCCATGTCCGCGAGTGCGTTTTTCACTGTGTCGCACACATTTACTTCGTCTACTTTTGGTGACGGTAGATCCTCTTGTTTTTCCTCCTCCGCCGACGACTCCGCTTCCTGGTCGTCGACTTCCTCCTTCTCCTCCGTGTCGTCTTCATCTTCTTCGTCATCTTCGTCGTCGTCTTCGTCATCTTGGGCGTCAGTGGCGGCACTATCAGAGGGGGCAGGTGGTGAGTCGGGTTCGGAGCGGCCGGCAGGTGGTTTGGCGGCGCGGCCGGGGGGTCCAACGGGTTGTTGATCCCTAGTGTTACATGTACAAGCCAAATCGTACCCATGAGGTGGATGTTTAAAAGCATATTTCTCGTTGGTTTTACCACTAGTTGAGTTATCACCATTTTCTTTTTCACAAAATTGGTTTTGTTTCTGACAATCCATATTTGGTAGTTCTTGATGTATGTACCCTGCGGCGGTACTATACACAGTGGGTGTTGTATCATCAGTGGCATCACGTTTAACACGAACAGGTGCGGCAATACTT
>NS_L7_17_Contig5444
ATTTGTGTTACGCCCCCCCTACTTCCGTTACCTTGAAGAATGGGGTCAAAATTTTTGTAAAAAACGAACAGAGATGTTGGCGAAGATAAAGGAGGATTGCTACAAAGACGGTGATGATAAAAAAAACCCAAAATGTAGTTGTTATGGGGAACATTGTGAAGATAATCTTCTTAATAAGCCTTATAATATTCTTCCGTCTTTAGACTGTCCAGATTGTGGTAAATATTGTAGTTCTTATAGAAAATGGATAGAAAGAAAAAAAACAGAATATGAGAAACAACAAAATGCATATGAAGAACAACAAAAAAACTGCGAAAAGGAAAGTAATATGCATGATAAAGAATTTTGTGATAAACTAACAACAACGAACAAAACAGCTGCAGAATTTTTACAAAAGTTAAGATCATGTTCTAAACCTAATAATGGAGGTAGTGAGATAATTTTTGATGAAAAAGGTGATGCATTTAAACCTGCAACAAATTGTGCTCCATGTCCTAAATTTAAAATAAATTGTAAAGAAAATGGTAATTGCAGGAGTGGTGATGGTGATACAAAAGAGAAGTGCAATGGAACAACGACTATTACTGCAAATCATATTGGAAATGGAGGTCGTTCTACGCAAAAACTTGATATGCGTGTTAGTGATAAGAGTAGAAAGGAATTTAATGGCTTAGAGGCTTGTAAAACTTCAGGTATCTTTAAAGGTTTTAGAGAAGATGTATGGACATGTGGTAATGTATGTGGTTATAATGTGTGTAAACCGGTAAAAGTTAATGGGGAAACATTCGAGGGGAAACCAAATGGTGAAAACCAAATTATAATAATTAGAGCATTGTTTAAAGTTTGGTTAGAATATTTTCTACAGGATTATAATAAAATTAATGCCAAAATTTCACATTGTATGAATAATGGTGAAAAAACCATATGTATAAGAGATTGTAAAGACAAATGTGAATGTGTAGATGAATGGATAAAGTTGAAAAAGGAAGAATGGGAAAAAATAAAAAAACATTACCTAGACAAAAATACAGATGGAGACACAGAAATGATATCTTTGGTTAGAAATTTTTTGCGTGACGTGCAACCCCAAACTGATGTTAACAAAGCTATAAAACCTTGTAAAGATTTAGATAAGTTTCAAGATTCAAGTTATTGTACTGTCAATGGGAGCTCAGCAAAAGGTAAAGATGGTACACAAAAGGATATCGTAGAATGTTTGCTTGAAAATCTTGGAGAGAAAGCAAAAAATTGTAAATACCAACCTAGTGGTAGTGACTGTCCCCCCTCCACACACACAGCCCCCACCTCCCTTGAAGATGATGAAGAGGACTTACTCCTTGAAGAAGAAGAAAATACGGCAAATACTGCGCCAAACATTTGTCCGCCACAAACACCACCAAAACAAGAGGAAAAAGGCGGTTGTGACCCAGCAAAACACCCTGCTGGACCCGAAAAAGAAAAAAAAAAAGAAAAAGAAAAAAAGAAGCAAGAAGAAGATGATGATAACAAAAATTCGGAACAACCAGCATCACCGTTATCACCATCTAGTGATGCACTACCTGAATCTGAAGGCAACCCAGAACAAACCCCTGTTCTCAAACCCGAAGAAGAAGTGCCGGCGCCTCCAGTAGCACCAAGACCTCGACCACTCCCAAGTGATAATACCAGCGATATATTAAAAACTACTATCCCGTTTGGTATTGCA
>NS_L7_17_Contig5447
TTTTTTCTTTTTTAATATAAATATATATATATAAAATATATATAAAACACATACATATACAGAAATATATATATATATATACATATATATATCAAAAAACACCCACACGTAAACATATCCCCCACACATATATATTCACTTTTACCTTCAAAAATAAAAAAGCAATAGATCCTAATGCCAGCGCAATACCTAAAGGAATGGTTGTTTGTAGTATAGTTGGGTCGAAAGGTTCGCGCGCAGGGGGGGGTATTGGTGCTGCTGGAGGCGCGGGTGGAAGGGCCGGTGTCGGGGGTGGTTCACCAGGTTGTGCTTTATCTTTTTCCTCCTCTTTTTCTTCTTCTTCTTCTTTTTCTTCCTTTGGAGCTTCTGGTACCTTAGGAGGTGGTACTTCGGGTTTTGGAGGGATAACAAACTGTTCACAAAATTTCGGAACTACAGATGTTGTTGATGTGTCGTCTTCTGGAGATTCTTCGTATTCATCGAAATCGTCTTGATCTTCGTCTGGGGGTGATGGAACACAAGTATTTGGAATAGTTTCGTTGTGTTTATCTTTACAAAATTTTATTTTTTGATTAAGACTTCGAAGTAATTCTGTTATAAAATCATGATCTATCCCTCTAATAATATGATTATAGCATTCATTATCATCACATACCCCTAATTCTTCAAAACCCTTTATATCCTTAACTCCTTTCATAGCTTTACGAAAATAGCTCAAAAATGGATCCTTCTCAAAACAACTTCTAACTTTATATGCAATATGATATTCTTTACCACGGTCTTGTTTATTAAAATGATCGTCTATTTGTTCCCATTCTTTTTTCTTTTTTTCTACCCATTTTTCAACACATTCACATTTACCTATATGTTCTTGTATGCAAGAATTTTCACTTTTTGTGCATAGATCAATTTTTGTTTTGGATATATAATAACCTTCTAAGAAATCTTGTAACCAACGTTCCAACAAAATTTTAAACGTAATTTGTTCATCGATATCTATATTCTTATCAAACTTATCTACTTTACATACATCCATCTTATCATTAATAAAGCTACAGATCCATTTTTGATCTCTGACACTTTTTAAAAGATATGATTTTTTAAATGGATTTTTTAAATGCTCCTGAATATATTGTCCCCTACGATCTATCATTTGTACATCAATATTAGTAGGTGTGTTTTTTATTATTTTAATCTCTTGTAAATCATTTTGTCTCTTATATTCGTCTACAGTAATGTCTGTACATCCTCCTGAATTACAGTTAACTCCATATAAAGGACACGTTTTACAATACGTTGAACGAGAAAAGGTTTTGAGCGGTTTCGTAAAATCTATTTTATTATCTTGATCACTATTACCTTGATCATCTTTGCAATGTTTCAATGCTGCCAAAAATTTATTAGCAGTTTTTTTTTCTTTTATTTGTTGACAAAATTCTTTATTATCACCACCACCATTATTTGAAGACGTGATTACTTTTCCATGTTCCACTTTATATTTATTTTCTTGCTTATGATATTCTTCGAATTTTAAATCTATCCATTTTCTATATTTTCTACATTGCTCATAACAACCAGAACAAAGTGAATCTTCAAACATTTCATTATGTTTAAGATATTGTCTTCTGCAATCCTCCCCATCCCCACTACATTTTTTTTGTTTACCATCACCGTCTTTTGTACACTCCTCTTTAATCTTCTCCAACATCTCTGTTCTTTTTCTACAAAATGTTTCTCCCCATTCTTCAAGGTATCGGAAGTAGGGGGGGCGTTTCACAAATTGGGTGAGGGGGGTTTTTTCACCACTGGTTGGGGGTTGGGTGTCGTTGGTTCTGGGGCTGGTATCACTAGCACCAATTGTGACACTATCATATTGGTATTCGTTTTTGGGTTTGTTGCCGTCGTTATCCAAAAGTGCCTGTTTCACTTCATCAATCTGTTCTGGTGTTTCGCCGCTCTTCGTGTCTGTATTGTATGTTAGAGCACAAATCATTCCATTCCAAATATACTGCGCGAAGTCGCCCCACATGGCTGTACGTTTATCACTATGTTGGGTTTGGGTGCCACGAGGAGCAGGTGTGGAATCACTATTTTCGATAACACTTTTTATTTTATTTTGTATTTTTTGCATAGCCTCCTTCTGGTCCTCACTACTTCCTTTAACCACTATATCTGTGTTGTCCCCCACTAAAATATCCCTATAATCCCCTAAAGTATAAAACATTTGACGCAAAAAATCGGGGGGGATATTACCACTTTGTTCTAATTCCTTTTGGGGGGGCTGTTCCTCATCACTTCCACTGGAGATGCCGAGTAGTCCATCAGCTTGTTGTTGTTTTTTCTCTATTTCTTTATCTTTTTTATACTTATGCCACAAAAAAAACGTCTCAACCGCGGCGGACTCCACGAAGGCGGTAAGGAGCGGGTCACTCTGTGCCCGCGACGCGGTCGCCGAAGGGGAAGCTAGTGATGCCTCACTACCCACCTGTGATGACTCACTAGACGTGCCAGCAGTTGTCAACTTGGTTAACCCACCGATATACAATTTTCTCCGCCTGGGTGGCACACATATGGCACCACTATTACTAGGTGGGGTGGTTGTAACGACACCACTAGTGGTACTGTCACTACCACCACTTGGTATACATTTCCAATTGGGGAATTTTTCGCGGCCATTCACATATTTGGTTGGACAGGCTTGTTTGAGAGTGTCGAGCTTAAGTATTTTGTCTACTGTGTTGCAAACGTCTACTGTTGGTAATGGTGGGGGAGGAGGAGGTCGTGCTGGGGGTTGTTCGGCACTATCTTCTGATCGTTTTCTACTGTCCTCTATTGGTGGTGGTCTAGTATTACAAGTGCACGCATCTTCATATCCTTTTGGAGGATGTTTAAACGCATACTCCTCGTGGTTCTCTTCACAAAATCGCGTCTGTCCTTTACATTGCATATGTGGTGTTAGTTCCTGATGTATGTACCCTGCGGCGGAACTGTAGGGGGAGGTTGTATCACGATGGGAAGAACGTTTAGAGCGTGAGGTGCCAGTGGTTTTATTTGCTTCATATACTTTTTGTAAAAATTGAATCACATGTATGTCTTTTGGACCTACGGCATTACCAAAAAAAGACATATCACCTTTATTGTTAGAAGCCATTTGTGCATAAGCGTATAACATTAGGTATTTTAGTTCCATTTGTTTCCATTGTTGTTCCCATTTTTTTATTTCTTTATTATATTCTTCACATGCTTGCTTGCACTCGTCACATTCCTGAGTCTTTTGCGTACATCCTTCACCATCTCCCTGACCCTTACCCATACACCCCTCACACTTCTCCTTCAACTTCTTAT
>NS_L7_17_Contig5446
TTTTTTCTTTTTCAATATAAATACATATATATAAAATATATATATAAAACACATACATATAAATCCATATATATATCCAAACATACTAACAGATACATATACAGAAAACACATATACAGAAACACATATACACAAATATATATATATACATCCAAACACTCACACATACATACATATACAGAAACACATATATATACATATATACCACATATACATATATTACCTTCAAAAATAAAAAAGCTATTGATCCTAAAGCCAAAGCAATACCAAAAGGAATGGTTTTTTCCAGAATGTCACGATTGAACGGTTCATCCGCAGGAGGTAACGGTGGTGATGGAGGCGGAGGCGTGGGTTCGGGTGCCGGGGATGGAGCATCAGGAGGTTTGGGTCCGTCGGATTGTTCGGTTTCCGCACTAGGTGCTGGTACTGGTCCCGCTGGTGCTGCTGGTGCTTCTTCACAACCGCTTTCTTCTTCCTCTTTTTTTTCCTCTATTTTACAAAATGTTGGGTGTCCCACCTTTTTATCATTTTCCTCTTCATTTTCATACTCTTCGTCAGGTAAGGGGGGGTATTCTTGACACGTTTGTGCTTGGTTTTCGGCACTAGGTTTGCCTGGACAATTTTTTGCTTTTTCGCCAAGCTTGTCAAGCAAACATTTAACGGGATCGTTCTCTTCACCTTCCTTACCATTTTGTGAATTATTACCGCAATTACATTTAACTGACTTCACTAACTTCACTAAACCATTATGATTTCCTTTATCAATTGTAACAGCAATTTGAGATTGCAAGTCTTCCAAAAAACTTTTAACTAAATATTTCATATCTTGTTCAACACCATTATATTGCTCATTGAAACGATTTTTTATATTTGTCCATTCATCTTGTTTCAGCTTTATCCATTGTTCTACACACCCATTTGTACATATGGCTTTTTCACCATTATTTATACATGGATTTAATTTTTTTCTAATTTTATTATAATCTTCAAATAAATATTCTAACCATCGTTTAATCAGGGCTCTAATTTGTATAATGTGTTTTTCATTAACTTTTTCCTTAGTGACTGTTTCCCCATTGACTTTTTCCAGTTTACATACAACATAACCACAGAAATTACCACATTTCCATTCTTCTTTTCTAATACCTTTAAAAATATTTGCATCTGTACAATCCTGTAAATGTTTAAATTTATTTCCATTTGTACTGTCATCACTCACAAGCATACCTATATCTTCAGCAGAATTCACTCCATTTCCAATATCTTTTGCACCAATAGTCTTTTTACCATTGCAGTTCCCTTTTGTATCACCACCATTACAATTTTTACAATCAAAAGTAAATTGAGAACATGGATCACAAAGATTTGTATGTTCAAATGTTTCACCTTCATTAAATTTTATGTGACTATTTTCTGTGTTAACCGTTCCACTCTCATCATCTTTTTTTGAACATGGTCCTAACTTTTCTAAAAAGTCTGCAGCGTCAGAGAGACTTTCTAGTGTTCCACAAAATACATTACCAGCCTTATTACCTTGATCACCATTACTTTGAGTTTGGCATTTTGCTTTTTGGTCACCATATGCCTCTTTTTGTTTCTCATATTGTGTTTTTTTTCCTTTTATCCACTTTTTATATAATCCACAAGAAATTGCACAACTCGGACCTTCTAAATCCGGAACAGTTCCATCCTCATTATGAATCTTGTCACAATCTTCCCCATCCCCACTATATTGTTTTGTGATACCGTCTTTGTAGCAATCCCCCCGTATTTGTTTCAACCTCTTCTTCCTCTCTTTACAAAAATTTTGACCCCATTCTTCAAGGTAACGGAAATAAGGGGGGCGTAACACAAATTTGGACAGGTGGGTGTTATCACTAGTGGATGAGGATTGGGTGGAGGAGCTACCTTTGGCACCACTGTTTTCTTCTTTAAGTTGCACTTTATCGTATTCGTATTCGCTTTCAAATGTGCCGTTTGGGGTTGCGGCTGTGCCAGGGGGGATGCCAGGAAGTCCAGGTTTTCCGTTTTGGGGTCCAGGGTTGGCAGGTTTGTCGGGTGTGTTGCCAAAAAATTTTTTGTACACTGCATCATCCTTTTCTGGTTTGCTGTCTGTGCCTTTTTCGTCACTATCTTTATAGGTTAAAGCACATATCATACCTTTCCATATTTTCTTGCCATTTTCATTCCACCAGGTTTTAGGGTCATTGTCACTATTTGGTATGACATGTCGGACACCAGATGTGCCATTTTTTGGGAGAATTTCATCTATTTTACTCTTTATTGTCTCGATATTCTTGTCACCACTCTTTTTTAACGTCTCAATAACCTCTTGGTCACCAAATAATATATCTCTATAATCTCCTAAAGTATAGAACATCTGTCGCAAGAAACCATCAGGGATAGTGCCATCATTTAGTTCGGTTTGGGGGTCCTTTTTATCTTTGTCGTCATCAGTGAGGCTACCACCGTCGAGGCCAAGTACTCCCGCTTCACCACCTTGTGGTTTCTTTTCCTTTTGTTTTTTATATCTATGCCATAGGAAGAAGGTTTCTACCGCAGCAGATTGGATAAACGCATCACGCAGTTTGTTGTCACTTTGTGTCTGTGTGTCAGTTGTTTCTTGTGACTGCGACTGCGTCTCGTCACTCGCCCAATCGTGTAGTTTTTGTATGTATAGTTTTCGCCTCCTGGGTGGCACACAAATACTACCATCACTTTTGTCACTAGTGGGACCACTTGTTTCACCACCAGGTGCTGCACGTCGTTGACGTGTGTGAAGTTCACCACCTGTGGCGGTTTCGGCACCACTTTTGACAGTGTCTGTTTTGTCACCACTTGATACACATTTCCAATTGGGGAA
>S_L8_56_Contig2644
ATAGTTTTGCCGATTTAGGAGATATAATTAAAGGAACAGATCTGTGGGATAATAAGGATGCTAACGCATTACAAAAGGATTTGGTAACAATATTTGGTCATATCCATAGCTCACTTAACGGCAAAGGCAAATATCCCCGTGATGGAGATAACAAACCCCCATATAAACAATTGAGAGAAGATTGGTGGGAACTTAATAGAGAAACAGTATGGGAAGCAATGCAATGCGCATACAGTGGCGGCAAATGTAGTCGTGTACCACTAGATGACTACATTCCCCAAAGATTAAGATGGATGACTGAATGGGCCGAATGGTTCTGTAAAGAACAGTACAGTTTGTATGACGAGTTGTTCATGCAATGTGCTGAGTGTAAGGATAAGATTAAGGGTCAGGGTCAAAGTTGTACGAGTAGTGATCCGAAGTGTACGCAGTGCAAGAAAGCATGTGATGCATATAATACGAAAATAAATACATGGAAACAACAATGGTATGCAATATCATACAAATACCTAATATTATACCTACAAGTAAAAAATGATTCTACTCGTATGGCTCTTCATGGTATCGATCCCGACTATCAACAAGTGGTACATTTCTTCAAAGAATTACAAAAAGAATATGAAAACGCCACTACATCTAGTAGTACCACTAAGGTTTCCTCCACCGCCTCCCCGATCACCCCCTATAGTTCCCCTGAAGGTTACATCCACCAAGAACTCCCAATCACGGGGTGCCAGAAACAAAAAGAGTTTTGTTATTATAAAAATGGCGTCGACGGAAATACGGATGGTGCCAAGGAAAATAAGAAATATGCTTTTAAACATCCTCCACATGAGTACGATTTGGCTTGTACATGTAACACTAGGGATCAACAAACAGATGGACGTGATCCCTCCGATACCTCCCACGGTGAAGTCGAAGATGACCTCGACGAAGAAGAAGAAAACGACGAAGACGAAATCTCCGACGTCGAGGAGGAGGCGTCGGAGGAGGAGACG
>S_L8_56_Contig2647
GTCTGGACAATTTTTTGGTAAAACTTTTTTTAAATAATGATAAGCGTGAGTTGATGAATCTACTTCATCTTTAGCAGATGTAGATTTAAACTTATTGTTTTTTTTATCCTCAAAATATTTCATGCTTTGTTGATTATATTGGTCTCTCCAATTTCGAAGCCAATTTTTATATATTGTACATGCATTTGTGCATTCTTTGCATCCCTCACTATCTTTGTCACATGTTTTACCATCAGCACCAAGAGTACATTTGGAACACCCGATAACCAATTTATCCAACTTCTCCTTACGCTCACGACAGAAGTGTTCTCCCCATTCAATAAACCATCTCAAAAATTGGGGTCGCTTGGAGAAATCCTCCAATTTGGTGGTACCATCAAATGTCACAGTTTCGTAGTTGTACTCAGTTTTGATGGTAAGTTCTTCTTTCTTGCCATTCTTAATGTGATGTGATAATCCACATAACATTCCATCCCAAACTTCTTTTTCAATTTTTTTCCACCACGTTTTACGGTCTTCTTTATTAGCATTTTGGCCATTTTGAAAAAGTTTATTTATACTAGATTCTACTTTACCTACACCACGAGTTACATCTCCTTTTTTAGATATATCTGTACCCAAACACATATCTCGAAAATCTCCAAATGTGTAAAACATTATTCTTTTAAAACCTTCTGGTATTTCTCCTTTTTGTAATTGCGTAACATCATCCTTATTATTTTCTTTATATATTTCCCATGCAAGATATGTTTCCAGTGCTGCAGATTTAATAAATGACATTTTTAATTGGTCAAGATTTTCGGTTTCCTCATCTCTTGTTAGTTTATATATACATAATGATTTTCTTCTAGGAGGCATACAAGCTCCCTTATGATTCGTATGAATGTCACTTTCACAATCCCATCCATTATAAACTTTTTTATTACAACGTTTATATCTATCACTTTCTTTTTCATTTTCCTGTATATATTTCTTCAGATTTTCGCATGTCTCAGTCTGTTT
>S_L8_56_Contig2646
TAGTATCTCCTTCCATATATATATATGTTTTGCCTTTATGTCGATCACTAGCATAAGGGATATATCTATTTGATGATTTCGGGGTAGGTATTCCATAATCGCATTTATGAATATCAAGTACACGTAAGAGGTCAACTGGAGATTTCGGTTTTTTCTTCAAAAATAAAAAAGCTATCGAACCTAAAGCCAAAGCAATTCCAAAAGGAATGGTTGTTTGTAGTATAGTAGGGTCAAAGGGTTCGTCGGATGGTGGTAAGGGTTGTGGGGGTTGTTGAGGTTTTTCAGGTGCATGAGGTGTATCTTTTTCTTTTGTTTCAGTTGCCCCTGCAGGAATTACGTCAGGAGTTTTGGGTTTAACTTTTTTGCATTTACATTTACCTATGAGTTCTGAGTCATCGAGAGTTTCATATGGTTCTTTCCAATTTTTCCCATTATCAGTATGTTTAGAGAGACATTCGCAATTATTTTTACATTTATCTTTGAAATAATCTGGGGCGTCTTTTTCATTACCATATTTGTCTTTAAATTCAGCATAATATTTATCCTTTTGAATTTCATATTCCTTTTCTTTTGATAAAATATAATTTTTATATTTTTCACATGCTTCAGTACATACTTTTTTATCAACAGATCCATTAGATGTATTGCATTTCGCAGATGCACATATATTTTGTACCTCTTCATATAATTCTTTTCTTCTTGTACAGAAATTTTCAGTCCATTCCTGAAACCATCGTAAAAATTGAGGAACAGATTCAATATCAGGAAACCTGCATTTTTCGTTGTTTGATAACTCTCCTCCAGCCTCTGTATATCCACATAACATTGATTCCCAAATATCATTTTTATTTTGTTCCCACCATGTTTTACGATAAATTCCACTATATTCCGTACCTTTAAATATTTGCTCTATATATTTAGATGTCGGGCTTTTCATCATATCATCGCCTTTCACAACATTTCCTATATCGGAAAAACTATATTTCATTGCTTGAAGAAGTTTACTATCATCTTTATATAACTGTTTTAATCTTTTAGCTTCAGAAAATGCGGATGAACAAATAAAATTCTTAAAGTTTTTGATTTCTTTTCTTAAATGAACAATATTATTTGGATGAATTCTTAGACATAAACTTTTTCTTCTAGGAGGTACCAATACCTTTTTAATAGTTGTTTTATCATTGTTAACGAATGTCGATTCCCAATACGCATTATCATCATGTTCTTTTCTAAAACAATGAATGCTATCATATTTTGTACAAGTATTTTTATCAGGACATTTATCTAATATATCATTAGTAATTCCACACGTGCATTTCTCTTTGTATACGTTACGATTTAAGTTGAATGCATATGTTTCTTTGTCCTTTTCTTTTTCGTTAAATTTATAATTGATACAATGGCTAGCCTTATCAAGGTATTCATCAAGACTTTTCATATCGCATCCCTTTTTTTCTTCTACTTTTTTTAAAAATTCAATAACTTCTTTATCATTATCTGTTGTAAAACGTATGCCATTATCTTTTATTTTTTTATATAATTCCTTATATATTTCTTTCTGTATATCAAGTTGTGATTTCAAATTATGTATAAGTTTATTATATTCTCTACATTTTTCTTTACAATTTGTACAATTATTACCATCATCTTGATTTGAACAATTTGGATCATTTAGTTTACATTTATCACATTCGTTTTTTATATCATTAATTTTTTCGTTCAATTTTTTGCAAACATACTCTCCCCATTCCTTCATCCATCTTAAGCGTTGAGGAATATAATCATCATAAGGAGGTTCCTTTGTATATCCACAATAATAATACATATCTGTTGAACGAATATTTTCACCAGTGTTGGTTTTTTTGTAAATATAGGCACTTCTTGGAGCACAACATGTCATGGCTTTCCAAATTGCTTCTCTGTTTGTGTTCCACCAATCATTTCTTAATTTATGAAAGTACTGTCTGTCATATTTGTATTTGTCTTTAGCGCCTCCCTTAGTAATATTATAATGTATTTTTCTGAAAATATCTTGTAGATTTCGTTCTGTTGTATGATAGTTTGGATATTCTTTCCATAAATCTCTGCCTCTAATTATATCACCTAAATCAGCAAAACTATATTTCATATCATCACATATTTCAGAAAAATCAGTTTTATTTTGTTCTTGATAATTTCTTAATATTCTTATTCCTTCCTCTTTTCCTACTTCCATTACTATCCTCAATAAATTTTCTTTGTCCTCAACAACTTTTGCACTTATATCTTCTAATTTTTTCATGCACATAAATTGTCTTCTTGGAGGTAAACATAAGTTTTTGTCTCTATCATTTATATTTCTGTAATTACAATCCCATTCTTTTCCTACATGAAAACTATTAATTTCTTTGTGTTCACACGAATATGTATTTGAAGGAAATTCTATTTCCACTTTGTCTTTATCAATCTTTTTACCAACACTATTGTCAACTACAACATAATCTCCTCTTCTACAGTCAGACAAAGCTATTTCTTTCCCTTTCAAATTTTTACTATTATTACCTATTTTATTCGTTGCTTCTTTTTGTAGTTCATATGCAGCTTTCTCTATACAATTAGTTGGTGTGGTTTTAGATGTATCTTTTGATGTA
>NS_L7_17_Contig5449
TTTTTTTTTTTTTTTTTTTTTTTTATATTTTTTTTTTTTTTTTTTTTTTTTTTTTTTAATAATTTTTTTTTTATTTTACTTTTTTCTTTTTTTCCTTTTTCAATATAAATACATAAATATATATAAAATATATATAAAACACATACATATACACAAATATATATCCAAAAATAAGCACACATAGATATCCACAAAACACATATACATACAAACATATATATATCCAAACATACGCACACATACATATACAGAAATACATATACATGGACATACATACGTCCAAAAGTACCCACACATACATATATATACTTCCATTTACCTTTAGATAAAAATATGTGAATGCAGCAAAACCGATGCCAACGCTCCAGGCGAGGGTGGAGGTCACCAGGGCGGGTATGACAATGGGATGTTCCCACGGATTTTTTTCCACTATTTTTGGGGGTTCGGGTTTTTGGTTGGTTTCATCACTAGATTCTGATGACGGGCTACTATTTGCTGCTGGTTCTTCCGCTGCTGGGTCACGTTCTTCTTCTGCAGTTTGTTCGGGTACAACAGGGGATGCTGCTTCACAATCTCCTTCATCCTGTGCTTCTGGTTCTGGTGGTTTTGGACAAAATGATGGTTGTTGTTTTCCCACTGTATTTGCTGGGTTTTCTTCCTCTTCAAAGGGTTCATCGTCATCATCTTCAACGGAGGGGGATTCTTGACACGCATTTTTTGTTTGATCGCCACTAGAGTGGTCCTCTTTACACTTTTTTGCTTTTTCTCCAAGCTTTTGAAGCAAACATTCTACGATATCCTTTTTTTCAGATTTTCCATTTCCTGAATTCTCAGTGCCATTACATTCCTTTGAATTCTCGTATTCCTCTAATTTTTGAGAAGAACCTATAGCTTTTTTAACTTCATTTTGAGATAACAATTCCTCCAAGAAAGTTCTAACGTTATAATATATCGGTGATCCATTAGTTACATATGGTTCCATGTAACGATCTCGTATTGTTTCCCATTCATCTTTTTTCTTTTCTGTCCATTTTTCTACACAATTACATTTTTCATCACATTTATTTCTGCATGAGGATTCATTACCATCATTCATACATGGCTTTAATTTTTCGTTAATTTTATTATAATCTTCTACAAAATTTTCTACCCATCGTTTAAACAATGCACTAATTAATATAATTTGTTTATCATCTAATTTACCATTATTATCTCCTTTTTTAAGACCACATACATCTACATCACAGAATTTATGACATTTCCATACATCTTTTCTAATACCTTTAAAAATATGTGCATCTTTACAAACATCCTTTAAATCACTTGGGAAATCTGTTGAATTGTTATCACTGACACGCATAGCAACATCCTTACAATCTGTCTTATCATTAAATTTTTCTGCAGTAATCTTTCCTCCATTACAATTATTTGCTTGAACATTCTTGCAAACACCATTTTTACATATAACTTCAATTACAGAACATGGAGCACAATTTTGTGCTTCCTTAAATGTTTCATTTGTATCCTTAAAATTTATTGTACCGTCTCCATTATCCTTATTATTTTTAGAACATGATCCTAACTTTTCCAAAAATGATTCAATAGACGCATATTGTTTAAGCTTTTCAACAAAATTTGAATCATATTTGTTACCATTATCACTTGTAGCATCCGTTTTTTGTTTAACATATATTCTTTTTTGTTCACCATATATTTTTTCTTGTTCATCATATTCTGTTCTTTTTTTTTTAATCCATTTTTTATAAAATCTACAATGTCTGGCACAATCCGGACAATCGAAAGTAGTAATAGTTCCATCCGTTTTCGGAGGCTCTTTTTTGCACTCGAAACCATCCCCACTACAGTTTGTTGTACGACCACCACCATCCTCTTCCCCGCGACAATCCTCCTTTATCTTCTCCAACATACGTGTCCTTTGTCGACAAAATGTTTCTCCCCATTCTTCAAGGTATCGGAAGTAGGGTGGGCGTAACACAAAATTTTCCAATTTGGTATCGTCGTTGGTTGTACGACCGTCACCACTTGTATCATCTAGTTTGACGGTGTTGTATTGGTGTTTTTGGGGTTTTTTGGTTGTTTCGTCCCAAAGTGCCTGTTTCACTTTGTCATCCACTGTAGGATTTCCGCCTTTTTTGCCGTCATCTGTATAAGTTAGAGCATATATCATTCCATCCCATATAGATTCGGCGATTCTATCCCACAAGGTTTGAGGGGTTGTGCCACTTTTTTGGCCAGATTGTTGGTTGTTCCTACTTTGTTTGCTTAAAATTTCATCTATAGCTTTTTTTATTGTCTCAATATTGTTATCACCACTAGCTTCTAACGCCTGAGCCACGTCGTCTTTAACACCCACACATATATCTCTATAATCTCCAAGCGTATAGAACATTTGACGCAAAAAATCGGGGGGTATGTTACCACTTTGTAACGATGTTTGGGGGTCACTATCATCACTGCCTGCAACGGGTGCTGTTATTGGTATTAGTTGTGATAGGCCGTTCGCACCTGCCATTCCAAGTCCTCCCGCTCCCTCTCCTTGTGGTTTTTTCTCTTCTTTATATCTATGCCACAAAAAAAAAGTTTCTATTGCCGCAGTTTGAATAAACGCCTCACGCAACGCGGTGTCGTCGCCGGCGCGTGAGTTGGACGGCGGCGTGGTACTACTACTACTTGATTGTGGTGCCTCACTTGTTTGTGGTGACTGCGACTGCGTCTCGTCACTTGTCAACTTGGTTAACCCACCGACGTATAGTCGTCGCCTCCTGGGTGGCACACAAATGGCACCCTGGTTACTATCACTAGCTTTGGCGGTTTCGGGAGGACTACGTGCGACACGTCGAGCACGAGCTTCACCATTTGTGGTACTACCCGTGTCACTACCACTACTTATGCACTTCCAACTGGGGAATTTTTCCTTACCATATTGGTACTTTTGTTGGCAAGCTTCACCTAAGTCGCCGCCAGTAAGTATGTTGTGCACTGTGGTGCAAACGTTGGGGTCTAGTGATGTCGTATCCTCTTTTGGTGCCGGCGGTACCTTCCCGTCCACCTGCTCCTCCGCTTCCTCCTCGACTTCGTCTTCTTCTTCTTCTTCTTCTTCTTCCTCTTCCTCCTCTTGGTCGACACCTGGTGGGCTGTCGCGTGAGCCGGGGTCGTTTTCGGCGTCCTTACTACCAGTGGCGGGGCCAGGTCGTGGTGATGATGGGACGGTGTCGGAGTGGGAGCGGACGTCAGGTGATTGTGGTTCGTCGAAGGAGTCAGAACGTCCTAACTCTTCTTGTGAAGATGCCGTCTCCTTGTCGCAATTACACGCCTCATCATACCCATCAGGCGGTTCCTTAAACGCATACTTCTCACCACTACCGTTCTTACAAAACTCCTTCTGCGTGTTACATCCCACTTGTTGTAGTTCCTGATGTATGTAACCATCAGCGGTTTTATAGGGAGAGGTGAGAGTGGGGTCGTTATTAGTACCATCGGTTGAGCGTTTAGAGCGTTTGGAAGCACTGTTTTTAATTTCTTTTTGTAATTCTTTGAAGAAATCTACCACTTGTTGATAGTCGGGACGGCCATCATTAAAACCAGTACCATCAAGAACAGTTTCTGCTTGTCTGTATAATTCTTCGTATTTAGTTTTTATTTGTTTCCATTGTTCTTCCCATTTTTTTATATTATCTCCATATATTTTACATTGATCTGCACATTCTGTGCAAACGTTACCACTTCCTTTCGTACATGAATCCCCTTTGGTCTTACA
>S_L7_16_Contig1632
GAAGATGCCAAAAATATGTTTGATAGAATTGGAGGGACGATACAAAAACAAGTGCATAATGCTGCAGAAGAATTCCGAAATGAATTGCATGGACATTTATCTAGTGCAACATTTAGAGATCGTAATAAGGTCGAGAGTGGAATAGCCGAATTATGCCAACTTGATCATCAATGGCATACTAATGTTACTAACGGTAAAAGTGATCCGTGCCTTAGTAGATTAAAAGATCGTTTTTCCGATACAAAAGGCGGCGAATGTGCTACTAGTAAAATAAAAGGTAACGTAGGCAAAAAAATTAACAAAGGTAAGAGTGAAGGAGCATGTGCTCCTTTCAGACGATTACATTTATGTGATAGAAATTTGGAAAATATCAATGATGTTAAAAAAATTGATACTAAAGATAATTTATTGTTAGAAGTGTGCCTTGCAGCACAATATGAAGGAGAATCAATAAGAACTCAATATGATCAAGATAAAGTTAAATATGAATCAGGATTATGTACTGCCTTGGCACGAAGTTTTGCAGATATTGGAGACATTATTCGAGGAAAAGATCTGTATCGTGGTGATGATAAAGAAAATATAAAATTACAAAACAATTTAAAACAAATTTTCAAAGAAATATATGACAAATTGGATGGCAAGAACGGGAAAGCAAAAGAACGCTACAATGATCCTGATGGAGATTTTTTTCAATTACGAGAAGATTGGTGGAACGCTAATCGGGGCACAATCTGGAAAGCTATAACGTGCAAAGTGGAAAATGCTCAATATTTTAAAGATACATGTTCTACAGGTGGCCATTATAAAAAATGCCATTGTATTGGTGGAGATGTTCTAACAAATTTTGACTACGTCCCTCAATATTTAAGATGGTTCGAAGAATGGACAGAAGAATTTTGTAGAAAAAAGAAAAAATTCCTTTATATAGTTAAAACAAATTGTCGTGATTACGAACAAAATTTATATTGTAGTGGTAATGGCTGCGATTGCACAGAAACAATATATAATGTAGGTAAACTTGTTATAGGTGATGATTGTCCTAAATGTTCTGTTGCGTGTGGTCTTTATGAAAGTTGGATAGATAACCAGAAAAAAGAATTTCTAAAACAAAAAGAAAAATATGCGAAAGAAATATTAGGTAATGGTAGGCGAAAACGAAGTGCAAGTAATAATTACGAAGGATATGATAGAAAATTCTATGAAAAATTTAAAAGTACATATAATGACGTTAATAAATTTTTGCAATTATTAAATAAAGAAAAAGAATGTAAAGATATTACTGATGAAAAAGAAATAATTAATTTTACTGAAAAGGTTGAGGATGATAAAAATATTAATAATGAAGGAACATTTTATCATTCGCAATATTGTAAACCCTGTCCCGGATGTGGGGTAGAACGTAAAGGTGGTGTATGGGAGGAAAAACCAAATGATGATAAATGTAAGAGAAGAGAACAAGAAAGTCGAAACACTGATAAAATTACACATATTGAATTCCTTTTCAATGACAAAGAACATAATGATATTATGAAAAAATTAAGTAAGTTCTGTTATTCAGGAAGTTCTCATAATAATAAAGATAAAGGAATTGAAGAATGGAAATGCTTTCATAATGATGATACTGATAATAAATGTGAAATGCAAAATAATGATGCAAATGTTGAAAGTCACCCTAAAATAATGAAATTCATTGATTTTTTTAACTTCTGGGTAGGACATTTATTAAACGATGCAATAGGATGGAGAAACGAAATTAATAAATGTATAACTGATAGCTCGTTAAAAAAATGTAATAATAGATGTAATCGTCATTGTAAATGTTTTCCAAAATGGGTTGACCAAAAAAAAAAAGAATGGGGTCAAATAAAAAAACATTACAAGTACGAAGAAAATTTTGGCAAAGGATTTACTGCTTATGACACTCTTGAATATATTTTGGAAGAGTTTTATTTTCCACTTATTAAAGAAGCTTATGGAGGACTAAAATCCGTAAAAGAAATGCGCCAAATGATTAAAGATAAGGAAGAAAAAAAAGGGAAGGATAGTACAGAACATCTTGATGCAATTGATGTGTTGCTCGACCACGAAGAAGAGGACGCCAAAAAATGCCTAAAAACCCACAACGACGCAAACTGCCAACAACAAGAAAGTCTCGGCCGCGCCGGCACATCACCCGGCACCCCACCACAACCTGCTGGTAGTGGCGACGTCACTTCCCACCCCTCAAGTGATGACCCCGAAGACGACGACGACGATGATGATGACGACAACGAGGACAAGGGCGAAGGCGACGGCACGGAGGACAAGGTGGTAGACCAGGAAGGGTCGACAACAGAAGAGGAGGTAACAAAAGAAACAACTACGACACAAATAAATGTGTGCGAAACAGTGGCCACAGCACTTAAAACCAGTCTTACTGACGCCTGCACACAAAAATATGCCAGAAACAACTCACGTTTAGGATGGAAGTGCATACCAAGTGGAAAACCTGGTGACACCGGTAGTAGTGGTGCCGAAACCACCCCACCTAGTAATAGTGGTAGTGTTTGTGTGCCACCCAGGAGGCGAAAACTATATATAAAAAAGATACAGGATTGGGCGGAATCACAGTCGAAGACACTAACAAGTGTTAATGGAGATGGTAATGGGTCACAGGAAGTAGTTAGTGTTAATGGAGCTAGTGAGAGTACTGATAGTGCTAACAAACAGACACAAGAACATACAGCAGCTAGTAATTCCACTTCGGCCAAGCAGTCGCCGTCCAACTCACGCGCCGACGACTTGCGCAATGCGTTTATTCAATCTGCGGCAATAGAAACTTTTTTCTTATGGGATAGATATAAAAAGGAAAACACGAAGACACAAAGTGGTGTTGGAACACCAGAAGCACTACTCAACGGTGCCCTCACCCTCGGTCTGGAAGATGACGACAAAAACAACCCCGAAAAACAGTTACTACGTGGTGAAATTCCCCCCGATTTTTTGAGATTAATGTTCTATACGCTTGGAGATTATAGGGATATTTTGGTACGAGGTGGCGACACAAAGGATGCCAACAACATAGTGGTTAATGCGAGTGGTACTCAGGAGGATATGGAGAAAATGAAAGAAATACAACAGAAAATACAAGCACATATAAATAGTGATTCCAAACCTAGTGGCAAAAAAACCACACCAAAAGACTGGTGGAACAACAACGCGAAACATATCTGGAAAGGAATGATATGTGCTCTAACATATAAAGAAGAAAAAGACGAGACAAGTGTTAGTGGTAGTGACGGCAAAACCACATATAAAATAGTAAAGGATACAACAGCGAAGTACGAC
>S_L7_16_Contig1630
ATATATATATATTACCTTCAAATAAAGAAAAGCAATAGAAGTCAAGGCCAGAGCAATTCCCACTGGTATAGCAGATGGCAACACATCATTCAATATGTTGTTCGTTGGGGGTGTTTTATCGTCTGTTTGAAAAAATGGTACAAAATAATCAAATGATCTAGCAACAATTGCATGAATAGTATGCGCATCGGGCCAAATATTTTTTATACTCTTTGGTATTCGAGGAACAACTTTTTTGATTTTTGGTAATCTTGGAATGCTTTTTATATTAATTAAAGTTTTTATAAAAGGCTCTAAAGGATGCACCCTATTCTGATCTGTTATTTTTTTCTTACATGCACATGCGTTTTCATATTCTTTTGGATATGGTGAAAAAGCATAATTACTTGTACTACTATTAGTTTCAAAAAATTCATAATCTCTGCAATGTGTTGATTTATCAAGGTATTTTTCAGCAGTATTTGGATCCTCGCATATTTTATCTAATTGTTGTATAAATTTTATAGAAGGATTACGACGTGCAGTGCTAGTACCATGTGTCCTATCCTGTATATATAATGTTTTGTATATTTCATTCTGTTCCTTAAATTGAGATTGCCATTTATCTACAATATTTTTATATTCTTTACATTTATCATTACATTCTTTACATTTTTCCTTATCCTCTTTTTCACACTTTATACCGTTTCTTAGACATTCTGAACATTTATTTTTCATTTCATCATTTTTTTCTATTAATGTTTTACAATAATATTCACTCCATTCTTGCAAAAATCGATAACGTTCAGGTATATAATCATAATCAGGAGGTTCTTTATCATATGCACATTTTTTCGTTTGTTCACTTTGTGTATCTGTATTCAGTGAATCCATAGGTTTTGAAGTATCTCCAGGGTTATTTATTCTTTTTTTAAGTTCTGCATCTTTTGGAGCATTACAAGTCATTGCTTTCCATACTTCTTTTCTATTAGTATCCCACCATGCTTCCCGCAGTTTAGTATATTTGTTATCTCCATTATCTGAATATTTCGATTTTATATCATCATCCAATTTACCATGAATTTCTCTAAAAACCTTTTTTAAATTTTCCTCTATATTATTATTCTGAGAATTAATTTTACTTGTTCCTCTAATAATATCACCTAGATCGGCAAAACTGTATTTCATAGCATCACAAATTATACTTTCATTACAAGGATAT
>S_L7_16_Contig1636
ATTATAATATTATCATGTATTATTAAAATTATAATAATATAGTTAATAGTAATGATGTATAATATTCATATTCTCACATTATCATATATTTATAATATATATATAAATTAAAATATATATATATTCTTCAAATATATACATAAATATATATGTATAACATGCATGTATTATTTTGTACAACACATCGATTACATTTTAGCGTTTTTTTTTCCCCACTACATATAGTACGACTAAGAAACAAAATAATATCACAACAAACATAGTGACTACCGTTACATGATATTACCACATAATTCATACCATTATATAATATTACTACATGGTAGTGATAACCACTATATCATATACACCACTATCTAATAATAGTAGCGGAGGTATTATGTGCACAAATATATTATAATAGTGGTAGCCACAACCACGGCATCATGGTAATATAGATTTTCATTCATATCTTCCTTATTGTTTGTTGTCCATACACTATTAATATGTATTTATGTTATAATGGTAGACTATGTTAACAATGTATGAATGATCATCGTAGATTAATAATAAATTCATGAAAACAATGTGTATGTATATGTATGTGTACATTTATGACATAATGTAGTCGGGAAGAAAAAATGGCGCCAGGTCGTCAGGTTGGTGGTGGTAGTCTACAGGATGAAGATGCCAAAAATATGTTTGATAGGATAGGGAAATTCGTGCACGACAAAGTAAAAGAGGAGGCTAAAACTTATATTGAGGAATTGAAAGCAGGTGTGTCATTTACATCAATTTTTGGTGAGGAAATAGTTAGCACAGCAGATCCATGCACATTTGAATATGATAAACTTATTAATGGTAGTGGTAGTGGTGGTGCTGCTCGTGGTGATCCGTGCAAAGAGTTAAGTGGAAAAGATGTAAAACGTTTTTCGGATACACTTGGTGGCCAGTGTACTAAGGAAAAAATAAGTGGTAGTACAAATACATGTGGTGCTTGCGCTCCATACCGACGTCTACATCTATGTAGTCATAATTTGGAAACCATAAACAATACAACGTCGATGACGAAGCATGATTTATTGGCAGAAGTGTGTATGGCAGCAAAATATGAAGGGGAAACTTTAACACGTTATCATCCACAATATCAAGGAACTAATCCTGATTCTCAAATATGTACCGTATTAGCACGCAGTTTTGCAGATATAGGTGATATTATTCGTGGAAAAGATCTCTATCGTGGTAATAAGAAAGAAAAAAAACAAAGAGATGACTTAGAAAAGAATTTGAAAGAAATTTTCAAGAATATATATAATGAGTTGACGTCGACGAATGGGAAGAAAGGCGCAAAAGAGTACTACCAAGATGAAAATGGTGGAAATTATTATAAATTACGAGAAGATTGGTGGACTGCTAATAGAGAAACAGTATGGAAAGCAATTACATGTGACGACGACAACAAGCTAGCAGGTGCTTCATATTTTCGAGTAACATGCAATGATAGTGGAACGTTGTCTCATGCTAATCATAAATGCCGTTGTCAGAAGAAAGACAACAAGCCCAATGACCAAGTCCCCACATATTTTGATTATGTGCCGCAGTATCTTCGCTGGTTCGAGGAATGGGCAGAAAATTTTTGTCGTAAACGAAAAAAAAAATTAGAAAATGCTAAATACAAATGTCGTAATGATGAAGAAAAAAGGTATTGTAGTGGTAATGGATATGATTGCACAAAAACTGTTAGGGCGCAGGAAAAATATAGTATGGAAAATAATTGTCCTAAATGTTTTTTTGCATGTAATCCTTTTGTAAAGTGGTTAGATAACCAAAAACTAGAATTCCTAAAACAAAAAGAAAAATACAATATAGAAATAAATGGAAGAAATATGTCACAAAATGTTTCATCTGCAAATAGTAATTATCAATATGAAAATCAATTTTATGAAATACTTAAAGAAAACTATGGAGATGTAAATAAATTTTTAAAATTATTAAGTAAAGAGACAGCGTGCCAAAAACACCCTGAAGTAGAAGGAAAAAATTCTGTTGATTTTACTAAACCTAAACTGAATGAAATATTTTCTCGTACAGAATATTGTAAACCTTGTCCTATATGTGGTGGTAGTTTCAAAGGACGCCAATTTGTAAGTAAGGGTGATAAGGAGTCTATGTGTCCATATGGATCTAATTATACGCCACCAGATGTAGAGCCTACTCGAATTAAGATCCTTATCAGTGGTGAAGGACATGATGATATTAACAAAAAATTAGACGCTTTTTGTAAAAAGTCAAATGATAATTCTTCTCTATATGAAGAATGGAAATGTTATCATGAGAAAGATGGTGAAGATAAATGTGTATTGGAATATGTTGAAGAAGGTAAGAAAAAGAAAAAAGTAAAGGAGTTTTATGATTTTTTTAACTTTTGGGTTGCACATATGTTAGACGATTCTATGGAATGGAAAGAGAAACTTAGGGGATGCTTAAAAAATGGTACGAAAATAAAATGTAAAAATGGATGCAAAACACCATGTAAATGTTATGAAAGCTGGGTTGAAGAAAAAAAAAAAGAATGGAACATAATAAAAGAACATTTTGGGAAGCAAGAAGGTTTTGGAGAGGGAGCAGAATTAGGCGCATTGGGTCATTATGTTATTCTTGAACAATTTTTGGAAAATGAGTATTTCGATGGTATATCCGATGCTTATGCAGATCCACAACATATGGAGAAAATTAGGAAAACTTTGGATAAGAAAAAAGAAGAGCGAGATGCAGATCCTTCCAACGATAAAACAATAATTGATTTCTTGCTGGACCACGAAAAAGAAGACGCCCAAAAATGCGTAGAAAATAATCCAGAAAAATGCGAAAATACCGCAGGAGGTCGCTCACTAGAACCAACTTCTAAAGTTGAAGACGATGACGAAGGTCACTCCTCAGGTGATGATGACGACGACGATGATGACGTGTCCCACGTCGACGAAGTCGCGGTGGAGGGGGAGTCGGAACCACCACCGGAGGAAACAGAGGTCGTGGAAGAAACGGTAGCAGAGGTAACAGAGACAACACAAGTGAATGTGTGTGATATAGTGGGTAGAATACTTACGAAAGACAATCTTCAAGAAGCCTGTACCCAAAAATATGCCAAAAACAACTCACGTTTAGGTTGGAAGTGCATACCAACTGAAAAACCTAGTGACACCACTGATGGTGAAACCACTGGCAAAAGTGATGCTAGTGGTAGTATTTGTGTGCCACCCAGGAGACGACGATTATATGTCACACCACTAACGAAATTGACAGGTGATAACACGGCGGCGTCACAAAGTGAGAAGTCACCACTAGCTTCCACTCAGGCGTCGACCGCGTCGTCGCGGGCACAGAGTGACCCGCTCCTTACCGCCTTCGTGGAGTCGGCCGCGGTTGAGACGTTTTTTTTATGGGATAGATACAAAAAAGAGTGGGAACAAAAGAACAAGCCACAAAATGGATTGGGAAGTGGACTCTACAGTACCCTCGACCTTGGCCTAGAATCACAAGAGGAAAAACCGCAGGAACAATTAAAAAAAGGAATAATCCCTGATGAGTTTAAACGTCAAATGTTTTATACTTTGGGGGATTATAGAGATATTTTAGTGGGGGACAACACAGATATTTTGGAGGCAGCAACTATTGGTAGTGATAACAAAACTGGTAAAG
>S_L7_16_Contig1635
AAACCAGGATATGAAAATTATTCTAACAAGAATGCTTCTCAATATTTGAAAGAAAACTGCTTGTTCGGTTCATGTTCTTGTATGGACAAAGTAAAAGAAATTCCTGATTACTGGGAACAACCTCATAAAACCTACAAGGATGACAAACTTGGAATCAAATGTCAATGCCCCCCACCACCCTGTGAAATCGTGGATAAAACACTGGGCGACAAAACCTCAAAGTCTTACGCCGAAGGGTGTAAAACAAAATATAAAACACCACGTAGCGAGTGGTTATGTAATAACAAGGGAGGTAAAGGTGATGATGAGGACGGTGATGTATGTATACCGCCAAGGAGACAAAGATTATATGTAGGTAATTTAAAAACACTTGCTGAAGGAGCAACACAAGTGGATTTGAGACAAGCTTTTATTGAATGTGCTGCTGTTGAAACTTTTTTTGCTTGGCATGAATTTAAAAAAGAAAAAGAAAAAGAAATAAAAGAAAAAAAAGAACACGATTTTACCTATATACCATCAGAACCAGATCCACAAACCAAATTAAAAAGTGGAGATATCCCTGAAGATTTTAAGCGTCAAATGTTCTATACATTTGGAGATTATAGAGATATATTATTTGGGAAGGATATAGGTATTGGTAACGAGATGGGGAAAGTAAAAATTAATATAGATAGGATTCTAGCAAATAGTGCCGATAAAACATCTAGTGCCAAAAAAATCATGCCAAAAGTATGGTGGCAAACATATGCAAAGGATATTTGGGAAGGAATGTTATGTGCTTTAAGTTATGATACGGAAACAAAAGAAATGGATAAAGAACTGTGCAACAAATTAACCGAACAAAAGAACGGTAACAGAAACACGTACAGCACCGTCACAATTAGTGGTGGTCCCATTGGTAATACGAAATTGGATAAATTTGCTTCTAGACCCCAATATTTTCGATGGTTAGAAGAATGGGGAGAAGAGTTTTGTCGAAAACGAACATATATGTTGAAAATGATTAAAGAAGATTGTCGCAAAGAAAATAGTAGTAGATATTGTGATGGAGATGGTTTCGACTGTACTAAAATAGGTCCAAATAAGGATGGAAGTATTTCAACTTTCAATTGTCCCAGTTGTGCCATTTCTTGTAGATTTTATAAAAAGTGGATAAGTAAAAAAAAAGAGGAATTTGATAAACAAAGCAAAAAATACGAAATGGAAATCACGGATGAGAAAAGTCATACTGTTATCACGTATGATAATGAATTTTATAAAACACTAAAAGAAAAGTATAACACAGCTACAAAATTTCTAGAAACATTAAAAGGACCATATTCTAATAATATTACTGGAG
>NS_L1_80_Contig15336
TACAGATCCTAATAATAGTATTTCTTTTAAAGTATTGATAGAAGGTTGGTTACAAGATTTCTTAGAAGGTTATTATTTATCAAAAAAAAAATTTGAGGTATGTACAAAAAACGAAGAAAGTAAATGTATTGGAGCATGTAAAGGTAAATGCAAATGTGAAGAAGAATGGTTAGAACAAAAGGAAAAAGAATGGAATGTAATTAAAAAACATTTTAATAAAAAAGACTATGGTGAGGGATTTGATATTGCTTATAAAGTTTTAAGTTATTTTGAAGAAAATGAAAGTGAAGTAAAGAAATCCATAGATGATTTTGAAGGCTTAAAAAAAAAAGATGAATATGAGCATTGTTATGTTGATAATTGCGTCCCCCAGAATAAGGGAGGAAAAAAAGATATTGTAACAATTTTACTTTCTGGACTTAAAGAAAAAATCAATAAATTTAATACACAACCTCACGAACAAACTCCTGCAAATTATTGTGAAACCTTACCCCCTCGTGACGAAGAACTACCCCTTGACTTCGAAGACCCTCCCCCTGAGGATATATCCCCCGAGGATGCACAAAAGCCAAATTTTTGTCCACCGCCAATGACGTGTGTTGAGAAAATTGCAAAGAAATTAAGAGAAGAGGCAGAAAGGAAGGTGAGTAGTATTGATGAAAAGTTGAAAGGGGAAGGAAAAGATTTTAAGAGTGAATGTAATAAGGTAAAAAAAAATGATACTGCTACTAATGGAGAAGGGTCATGCGAATTCGAAAAAACATATAAGACGTCTCTTGATTCCTTAGATGAACCATGTGAAGGTAAGGGAAAGGAACGTTTCACAATAGGACAAACATGGAATTGTGTAAAAATAAGAAAAATAGGAAAAGATTTATGTATACCTCCAAGAAGAAAAGAAATGTGCCTAAAGGGATTAAGTAACATAGGAAGATACAATGTTAATAATAGCACTGAATTACTAAAAAAGATTCAAGAAGCAGCAGAACATGAAGGAAATGATATTATAAGAAAATTATTAGAACAAAATTCATGTGATGAACATCGAATTTGTGATGCTATGAAATATAGTTTTGCTGATTTAGCAGATATTATAAGAGGAAGAGATTTATGGAATAAAAATAACAAACAAAAAGGATTAGAATCACGATTACGCAGCGCATTTGAAAATATATATAAAAACGTATCTGATAACAAGAAACACATATATAAGAAAGGAATACCACATTATATTGAATTACGTTCTGATTGGTGGGATGCTAATAGAAAAGAAGTGTGGAAAGCGATGACATGTAATGCTCCTGATGCTGCTAAATTTCTTAAAAAGGATAAAAACTTTAGTTCAGGAAAGTTTCCATTTTATTCAAATGGCGTAATGAGTAATGATCCTAATTGTGGTCACAAATCAGAACCTCCTGATTATGATTATATTCCTCAACCTTTCCGTTGGATGCAAGAATGGAGTGAAAATTTTTGTAAATTATTAAATGAACAAATAAAAAAATTCGAAACGGAATGTGCAGACTGTAAAAATAATGGTGTGTCATGTAAAGATGACAAAACTGGAGAGAAATGTGAAAAGTGCAAAAAGCAATGTGAAAAATATAAGCAAATTGTACATGAATGGCAAAACCAATTTGGTAAATATAAGGAAACATATAAAGAAATATACAATAATGAGGACATCAAAATTAATTCTAGTGAATATTTTAAAAATTTTTTACAAAAGCTAAAAGATGACTGTCATGATCTCACAGATGTTGATGAATACCTTGATAAATCAAATAATTGTATTAATTTTACATTTCGTAAAGGTAACAAAAAGCATGAAAAATATGCTTTTAAGGAAACCCCGAATGATTACGTAAATGCTTGTAATTGTGATCCTACAGATATATTGCATGAATGCCCATTTAAAAATGGAAATCAAGATGCATGCAAAAGTATATCTACAGAAAATATATGTAAAAAAAAAAATTTTGATAATGATCTTGATGATTGGAATAGTGGCGATATACCAGAATCAACAAGTAAGAACAACGGAGTCCTAGTTCCCCCAAGAAGGAGACAACTATGTGTTAAAAATATGACTACCATGTTAAGTTCTATAGTAAAAAAAAATGATTTTAAAATTAAACTTCTTCAATCTGCCTACAATGAAGGATACTTTTTAGGTAAAACATATGCTAAAGACAAACAAATTATTCTGCAAGCAATGAAATATAGTTTTGCGGATTATGGAGATATAGTTAAAGGTACGGATGTGATGGATAATTTGAAAAAATTGCACGAAATATTAAAATCCATACTTAAAACAGAAAATGGAAATAATCAAATATCTCATGATCGTAAAAATTGGTGGACTCAAAATAAAACACATGTCTGGCACGCTATGTTATGCGGATATAAAAAAGCTGGAGGAACAATTGGACCTAATGACTGCAATATCCCTTCTGAAGAAAATACTCCTCAATTTCTACGATGGTTTCAGGAATGGACCGAACATTTCTGTATAAGAAGAAATCAATTGCACCAACAATTAAAAGCACAATGTAGTACTGCTATATGTAAAAGTGATGGAAGAATTTACCCAGATGTGTTTAAAAACACCTGTGAAAAATATAGAAATTTTATTGCAAATAAGAAAATACATTATGATCTTCAAATGTATCAATATAATAAGAAACGTAAAAATTCACAATTAAATAGTAAGAAAGTCCCAGATTTTCTTGAAAACCAATGTAACGGTAAATGTGTATGTCTTTCTGAAAATTTTATTAAAAATTTTAAATTGGAAAATCCTTATGATACAATCGAAGATGATATACTTAAAGGTAAATGTGATTGCCAAAAAACTGAAAAAACAATTATTACACCTGAAAAATTCCCCAAAAAACCTCTACCCCCGCCTCCGCCTCCTCCACCTTTACCAACCCCTTCGGACGAACCATTCAATCGTGACATTCTGGAAAAGACCATTCCTTTTGGAGTGGCGTTGGCGTTAACTTCGATTGCTTTTTTATTTTTGAAGGTAAAAGAGAATATATATGTGTGGGGGATATGTTTACGTGTGGGTGTTTTTGGACATATATATATATATATATTTTTTTATGTATATGTGTTTTCTGTATATATATCTGTTAGTATGTTTGGAT
>S_L6_19_50270
CATCAGTAGTATCAGACATAAATGCATATTTATCTTCATCTGAATCTCCTTCCATATAAATGTATGTTTTGCCTTTATATCGTTGACTCGCATATGGGATATATCTATTTGATGATTTCGGGGTAGGTGTTCCATACTCTCCTTTCGGGATATTCAGTACACGCAACAAGTCCACAGAGGATTTGGTTTTTTTCTTCATAAAAAAAAAAGCTATCGATCCTAATGCCAGCGCAATACCTAAAGGAATAGTCGTTTGTAGGATAGTCGGGTCAAAGGGTTCATCCGCAGGAGGTAACGGTGGTTCGGGAGGTTCAATTTTATCTTCTTTATGTTTGGGTTCATCAGGAGCAGTTTCATCCTTTGGTTTATTGTTTTTAGGAAAATATGTGGGTTTAATTTTAATACAATCACATTTTTTTTTAAGATCATTATCATCGAATGAGTCATAGATGTTTTTCCATTTTTTTTCTTTATCAATGTGTTGAGAGAGACAATTACATTTATCATTACATTTTTTTTTGAAATAATCTGGGGCATTTTTAACTTCTGCATGTTGTTTTTTAAAATACACGTTATATTGATAATTTAGTAACCGATACTCTTCTATCTTCCTTATAATATAATTCTTATATTGAACACACGCACTTTCACAATCTACCTTGTCAATCTTTCCATTTTCAGTATCACATTCGGCAGATTCACATTCCTTTTGTACGTCGTCATATAATTTTTTTCGTCTATCACAGAAATGTTCGGTCCATTCCTGAAACCATCTTAAGAATTGATCCGTTTCATCATCAGTAGGTACAGTACACCAATTTGAAGGAATATTTGCAGTTGCTGTGGGCGAGTGTTCTGGTAATGATACCGTTTGTGACTTTTTACTTCGTCCAAATTGTGGAGGTTCATTTACTCCTTTATGATACCCACATAGCATAGCATGCCATACATGTGTTTTATTTTTATCCCACCAATTTTTACGATCATGAGATATTTGATTATTTCCATTTTCTGTTTTAAGTATGGATTTTAATATTTCGTGCAATTTTTTCAAATTATCCATCACATCCGTACCTTTAACTATATCTCCATAATCATAAAAACTATAACGCAGTGCATCCAGGGCGTTTTTATTATCATTTTTATATTTTTCACCCACAAATTTTCCTTCAGTGTAGACATATTGAAGAAATTTATTTCTGAAATCAGCTTTATTGTTTATATTATCCAAATTTCTATTCATATTCCTTATACATAATTGTCGTCTTCTTGGTGGAACTAGTACACCTTTATTATTTCCTGTTGAATCTTTCACGTCGACACTAGTCCAACTATCGTCATGGTTGTAATATTTTTTCCTACATGCAGTTGTTATAGAAAGATTCTTACATACAGTTTCATGTTTATTATCGTTAGGACATTGATCTAATGGATCAGGAGGTTCACATTTACATGCATCTTCATATCCTTTTGGGGGGGTTTTGAAAGCATAAGTACTATCATCACTAGAACCACTACTTATGGCAAACTTGTATTGAATGCAATTGTTGGCTTTATCAAGATACGTTCCGGCAATTTTTGGATCTTCGCATTTAACTTTGACTTGTTTCAAAAATTCTATACTTATACTATCATCTTCTTGAGGAGCTCTGGGTTTACCTCTATCTTTTTGTAAACGTCGTCCTTCCACAGTTTTCTCATTAGCAGCCGTAGTAGTACCATCACTATTATTTTTGATTGCCTTGTCATATAATTCTGTGTATGTTTGCGATTGTATATTAAATTGTCTTTGCCACATTTGGACAAAATCACTATAATATTTACATTTTGTTTTACATTTTTCACATTTTTTCCCATCACCTTCCTGACACGAAGAAGCATTGGTTTTACATTCATTACATTTCTTTTGAAATTGTTCCATTTCTTTATTTAATAATTTGCAAAAATTTTCACTCCATTCTTGCATCCAACGAAAAGGTTGGGGAATATAATCATAATCAGGTGGATCAGAATTGCGGCCACAATTCATTTGTGACGATGTTGTAGTACTGCTATTTTCGTCCTTTTTTAAAAGTTTTGCATCTTTTGGAGCATTACAAGTCATAGCTTTCCATATGTCTCTTCTATTAGCATCCCACCAATCAGAACGTAATTTCAAATATTTTGGTCTATCTTCATCATATTTGCTCCTATCGTTTTCCAATTTATTGTATATATTTATAAACGCATATTCTAATCGTATTTGTAGGTTTCTTTCTTTTCTATTTGTATTCCATAAATCTCTTCCTCTTATAATATCTCCTAAATCTGCAAAACTATATTTCATAGCATCACAAATTCGATGCTCATCACATGAATTTTGTTCTAATAATTTTCTTATAATGTCATCTCCTTCACGTTTTGCTGCTTCCTGAACTTTTTTCAGTAAAGCACTGCTATCATTAACGGTAGAACGCCCTAATATGTCTAAATCATCTAGGCACATATGTTCTCTTCTTGGAGGTATACATAAATCCTTTCCTATTTTTTTTATTTTTACGCATTTCCATTCTTGTTCTATATTAAAACGTTCGTTTGCCTTATATCTACATGGTCCATCTAAGAAATGAATGGAGTTCTTATATGTTTTTTCGAATTCGCAAGCATCTCCATTAGGAGCACCATTTTCTTTTATTACCTTATTACATTCACCATTAAAATTTTTTCCGACTCCTTTCAACTTATCTTTGATTTTGTCTACAGCACCTTCTGCCTCTACTCTCAATTCTTTCGCTATTTTCTCAACACACGTCATTGGAGGTGGACAAAAGTTCGGCTGTTGTATGTGATGCTTGTGGTCGTGGTCGTCGGGGTCAAGGGGGTCGGTTTCTTCGTCAAGGGGGGAATTTTCATCACAATTTGTTTCGGTTTCGCCAGGTTGGGTTTTACATGTGTCAATTTTATTTTTAAGATTTTCAAGTAATTTCGATATAAAATCATGATCAAATTTTTGGATTATCTGACTTTGGCAATCAATATCTCTACAATCCTCTAAAATTTTCAAATCTTCTATATCATTGAATCCTTTTATAGCTTTAAGAAAATCACTCATAAATGGTTCCTTCTCAAAACAACTTCTAACTTTATACTTAATAGGATATTGATGACCAAGATTTTCTTTATTAAAATGTTCGTTTATTTTTGTCCATTCGGTAGTCTTTTGTTCTACCCATTTCCTCACACATTCGTGTTTATTTTTACATCCTTCTATGCAGGAATTTTCATCGTTTGTGCATAGATCAATTTTTCTTTTTGCTATATAATAACCTTCTAAGAAATCTTCTAACCAATATACTAGCAATACTTTAAATGTAGTATATTCATTAAGGTCTATATTGTCTTTAAAATTAGTAAGGTGACACACATCCATATTTTTATCTTTATTAAATTTACAAGTCCAGTTTTGTTTTCTTATACCTTTAAATAATTTTGATGTTT
>S_L6_19_50278
TACACATATATACAAAAACACATATACATAAAAAAATATATATATATATATATATATATATATCCAAAAACACATATACATACACAAATATATATCCAAACGCTCAAACATACATATACACAAAACACATATATATATATATATCCCACATATATATATTACCTTCAAAAATAAAAAAGCTATCGATCCTAATGCCAACGCCACTCCAAAAGGAATGGTTGTTTGCAAGATAGTTGGGTCAAAGGGTTCATCCGCTTGGGGGGGTTCTACTGGTGGAGGAGGGGGTAGAGGTTTTGGATTTTCGTCCTGTTTGGGATGTACATCTTTTTCTTTTGGTACAATTGGAGTTATAGATTGTATACATTGACATTTATCTTTATGTTTAATATCGTCAAATGAGTCATAAGGATTTTTCCAATTATTTTCATCCTTAAAATTATCAAAGAGACAATCATAGTTATTCACAAAAAAATTATATTTGAAATAATTAGGAGCATCTTTATTATTGTATGAATCTTTAAAATCCTTGTCATATTTCTCTTTTTGACTAAAATATTCATTTTTTTTTTTTGAAACATAATTTTCATATTCCGTACACGCCTTAGTACATTCATATAAATCCACTTTACCTGTAATTTTGTCACATTCAGCTTCGTTACACTTTGATACCATAATATCATATAATTTTTTTCGATGAAAACAGAATGATTCGGTCCATTCACGAAACCAACGCATAAATTGATGAGTTTTATCTTCGTCAGGTAATGTACACCACGATGCATTTATTGATTTATAATCGTTATGTGCTCGATATCCACATATCATAGCATGCCAAACTCGTGTTTTATTTTCGTTCCACCATTTATTACGATTATTACTTACGTCATTAGTATCATCTGTTGTAAAAAAATCATTTAATTTTGTTTTCAAGTTTTTCATAGGTGTACTACTTATTAAATCAGTACCTCTAACTATGTCCCCATAATCTGCGAAACTATATTTCAAAGCTGGAAAAGCTTTTTCTTGGTCCTTATATTTTTCACTTAAAGAATATGCTTCATTAAAAGCAGCTTCAATCAATTTTTTTTTGAAATCTTCCTTTGATTTTATAGAACTTAAATTTGAAGTTATATTTCTAAGACACAAATATCTTCTTCTAGGAGGAACTAAAACACCTTTATTCTTGCCTGTAAAATCTTCAACACTGGTACTATCCCAACTATGAAGATCATTATTATAATATTTTTTCCAACATTCACTTGTTATAGACAATTTAGTACAAGTTAGTTTACTTTCTACAGTATGAGGACATTGATCCAATGGATCGGGAGCTTCACATTCACATGCTCTTTCATATTCTTTTGGGGGACTTTTGAAAGCATAATTATTATGATTTTTATTTTCGCTATTACTAAATTTGTATTTTGTGCAGTGGGTTGCTTCATCAATATATTTATCAGAACTGTTTAGTTCTTTGCATTTATCTTTTAGTTTTTCTAAAAATTTTTTAAAATATTCATTTGAATTAATTTTGCTGTCCTTATTATTATATATTTCATTATATATTTCTTTATATTTATCGAATTGTTTTTTCCATTCATCAATAAGTTCTTCATATTTTTTACATTGTTCTTTACATTTTTTACATTTCTTTCCATTGATGTCATTTTTACATGAGAAGCCATGATTCTTACAGTCTTCACATTGAGTTTCGAATTTTTTTATTTCTTTATTTAATAATTTGCAAAAACTTTCACTCCATTCTTGCATCCAACGGAAAGGTTGAGGAATATAATCATAATCAGGGGGTTCAGTATTGTGGCCACAATTAAGTTTTGACGATGTTGTCGTACTACCAATTTCATTTTTTTTTAAAAGTTTTGCATCTTTTGGAGCATTACATGTCATCGCTTTCCACACTTCTTTTCTATTAGCATCCCACCAATCAGAACGTAATTTATAATAAAATGGTGGATCACTGTATTTACTTTTTATCTGATCATTTCCTAAGTCATTATATATGTTTTTGAAAATATTTCTTAATCTTTGTTGTACTCCTTTTTCTTTTCTATTTGTATTCCATAAATCTCTTCCTCTTATAATATCACCTAAATCTGCAAAACTATATTTCATCGCATCACAAATTCGATGCTCGTCACATGAATTTTGTTCTAATAATTTTCTTATAATGTCATCTCCTTCATGTTCTGCTGCTTCTTGGACTTTTTTTAATAAATCACTTCTATTATTAATATTATAACTGGCTATATTATTTAATTCCTTTATGCACATATCCTTCCTTCTAGGTGGAATACAAAAATCCTTTCCTATATCTTTTATATATTTGCAATTCCATATATTTGCTATATTAAAACGTTCCTTTCCGTTACCTTCACATGTTTCCTTTAAAAATTCCATGGAATTCTTATACGTTTTCTGTAAATCGCATGAATTTTCTCCATTAAGAGGAGCATTTTCTTTTTTTATGTTATTACATTTTCCATTTAATTCTAATCCAGTTCCTTCCAGTTTCTTATTGACACGTCTTTCTGCTTGTTTTCTCAATTTTTCTGCCACTATTTCTACACACGTCATTGGCGGTGGAGGTGGTGGACAAAACTTTGGCTGTTCTGTGTGCTGGTCGTCGTCAAGGGGGTCGGGTGTGTCGGTATCGTCGTCAAGGTTGGAGGGTGGGGTGGTACACTGTTCGCTGCCACTAGTTGAGGATGGACACTTTTTTATTTTTGTGTCAAGATTATCAATTAAACATTGAATGATATCCTTTTGTGAGGAATCAGTGCCATTACATCCATATAACGTCTTGAACGTAGCTAAATCACTAATCTTTTCTTTACCATTTGTAAGAGCAATTTGAGGTATCAATTCCTGCAAAAAGCTTCTAACATTAAAATCTTCATCTGATTTTTCACCTTTATATTGTTCAATGAAAAGTTTTTTTACTATATCCCATTCTCCCTTTTTCCTAGTTATCCATTGTTCTACACACCCATTTATACATGTGGGTACTTCACTATTTTTTGTACAATGTGAAATTTTATTTTTTATTTTATTATAATCGTCTAAAAAATATGCTACCCACAGTCTGAGCAATGCTCTAATTTGTATAATGTGTTTTTCATTAACTTTTTGCCCATTATCGCCTTTAAGACCACATACAACATAACCACATACATTACGACATTTCCATACATCTTCTCTAATACCTTCAAAGATACCTTTACCTTTACAAGCCTCTAAGTCACCTGCAACTTCCGTTGTACTGTCATCACTCACAAGCATATCAAGGTTTTTAGTAGAATTCCCTACATTTCCAATATGATTTGCAGTAATAGTCGTTGTTCCTCTATTGTTGCCATTGCACGTCTCGTTTGTATCACCACCACAATTACCATTTTCACATTTAACTATAAATTCAGAACATGAATCACAAAGATTTGTATGTTGAAATGTTTCACCTTCAATCTTAAAATCTATGTAACCCTTTGCACTCTCATCATCATTTTTAGAACATGATCCGTTTTTTAAGCTATTTAAAAATTCTGCAGCTTCAGAGCGACTTTGTAGTATTTTAGAAAATCCATTATTATTATTATTTTGAGCTTTCTCTCTTTGTTCAGAATATGCATTTGATTGTTTTTTAAATTCGTCTTTTTTTCTTTTTATCCATTTTCTATAAGAACTACAATGTCTGGCACAACCAGGACATTCT
>NS_L1_84_Contig9284
ACACTACGTTTGGCCATACGAGGACCACCTCCATCACTACCTGTGGCTGTAACACCACTGTCACTTATGCACTTCCAATTGGGGAACTTTTCTTTTCCGCCGGGGCCGTATTTGGTTGAACAGGCTTTTTGGAGACTACTGCCATCTTTAAATAGTCTGTCCACTATGCTGCAAACCTCCACTGTTGGTGTTGTTGTTGTTGTTGGTGACCCCCCCTCCACCTCCGTGTCCTTCGCCGCCTCCGGCTCCTTTGCCGCTTCCCCCTGTTTTGTGTCTTGTGTTTCTTCCACCGCCGCCGGCTCGCCGTCTTCGTCGTCGTCGTCGTCTTCTTCTTCGGAATCGCCACTACCAGGTGATGATGGGCCGGTGTCGGGTGAGGGGACGGCAGGTCGTGGTGTTTGGGAGCGGGAGACGTCTGAAGCGCTGGAGGGTTTTGGTTTTGGTGGTTGGGGGCATTCGTTGTGTGGGTGGGTTTTTAGGCATTTGTTGATTTCTTCTAAATCATCTTCGAACATGTATTCAATTATTGTTTTGTTATTTAAATGATTCTCAAGTTCGTCGTTTTTCTTTTCCTTCAGTTCTTTAATTCTTTTAATTGCATTTGGATCGCCCTTGGCAACTATCATATCTTGCAAAAAATTATCCTTTAAAGTATATTTAAAGATTATGTCAGGAGGTACCCTTTTCTGTTTCATATTTCCTTGCTTGCCAAAATGTTCTTTTATTTTCTTAAATTCTTCCTTTTTTTTTTCAACCCACCTTTCATAACATTTACAATTATCATGACATCCATTTCTACATGTTTTGTATTTGGTTTTATCTATACAATTCTTAAGTTTTTCTCTCCACTCTACTGAATCTTTTAACATTTCAGTAAACGAACTATAAAAAAATGAATGATACGACCTAAATGTTTTACCCTGTTCAAAATTTTCCCATTTTCCTAGTATGCAATTATCTGTG
>NS_L7_17_23966
CCTTCAAAAATAAAAACACTATCGAAGTTAACGCAATAGCTATTCCAAAGGGGATGGTAGATGATAATATGTCACTTATAGAGTTTGTTGGTTGGTCGGACAGGGGTGGGGATGGAGTTGAAGTTTCCTCTTTATTTGGTTCCGAGGTTTCGGGTGCCGGCGCTTCTTCTTCGGGTACGGTTTCGGGTTCTGCTGCTGGGACAGTAGCTTCTTCTTCTGTCGGTTTTTTTTCATCTTTCTTTTCTTCGGTTCCACCACATTTGTCATCTGTTTCCTCTTCTTCTGTTGTATCCACATTTCCACAAATTGCTGGTTTTCCCACTTTGTTTTCTGGGTTTTGTTCCTCATAATCATCAACGTCTTCAACGAGGGGGGTGGATACATCACAAGGTTTTTGTTCTTCGCAACTAGCTTGGTCAGCACAAGTTTTTGCTTTTTCGCCAAGCATTTTAAGCAAACATTTAACAAGATCGTTCTCTTCACCTTCCTTACCATTTTGTGAATTATTACCGCAATTACATTTAAGTGACTTCACTAACTTCTCTAAATGTGTATGATGTCCTTTATCAATTGTAACAGCAATTTGAGTTATCAATTCCTGCAAAAAATTTTTAACCAAAGATTTCATTTGTGGGTCAACACCATTATATTGCTCATTGAAACGATTTTTTATATTTGTCCATTCTGCGCTTTTCTTAGTTATCCAAGCTTTCACACAAGTACATTTATTTTGAGATCCATTTATACATTTGCATCCTTCACCATTATTCATACGATGTGAAATTTCATGTCTAATTTTATTATAATCGTCTAAAAAATTTTGTACCCAATGTGTAACCAAAGCTCTAATTGTTATAATGTGTTTTTCACCATTTTTATTTCCATTGACGTTTACCGGTTTACATACAACATAACCACATACTTTGCCACATTCCCATTCATCTTTTCTAATACCTTGAAAAATATTTGCATTTTTACAATCTTTTAAATCATCAAATTCCTTTCCACTTTCAGTGTTATCACTAACGCGCATTTCTATGTTTCCATTACCATTATTGTCATATATAATATTTTTTGCAGTAATCTTATTATTGTTGCATGTATTTACTTGATCAACCTTGCAATTATCATTTTTACAATCAACAGTAAATTGAGAACATGGAGCACAATTGTGTGCTTCCTTAAATGTTTGCCCTGGTTGTCTAAAATCTAATATATCCTTTCTATTACCCTGTCCACTCTCACTATCCTTTTTAGAACATGGTCCTAACTTTTGTAAAAATGCTGCAGCGTTCTCTTCTAGTGTTCCACAAAAAGCATTATCATGGTTATTACTTCCATTTACGTATTCTTTTTGTTGTTCATACGCACTTTTTTGTTCCTCAAATTCTGTTCCCTTTCTTTCTATCCATTTTCTATAAGAACTACAAGATTTTCCACAATCTTGACACCATAAATCCTTAAAATTAGTAGGTTCGTCTTCAAGCTGATCTTCACAATCCTCCCCATAACCACTACATTTTTTATTACCATTTTTAGGACCATCTTTATCCACCTTACAATCTTCATAAATTTGTTTCAATCTTTTCTTCCTCTCTTTACAAAAATTTTGACCCCATTCTTCAAGGTAACGGAAGTAGGGGGGGCGTAACACAAATTGGGTGAGGAGGGTGTTATCACCACTAGAGGGTGAGGATTGGGTGGTTTGGGAGGCGGTGGCGGCTTGGGGTTTGGCATCACTACTTTCATCTTCGAGTTTGACATTTGTGTATTGGTATTTGGGGTCTTTGGGATTGCCATCTTTGATAAGTGCACTTTCCACTGTTATATCCTTTACTACTTTTTTTGTGTCTTCACCACCATTCGTGTTGTCTTTGTATGTTAGAGCACATATCATTCCATTCCAAATATACTGCGCGAAGTCGCCCCACAAGGCTGTACGTTTATCACTAGGTTGGGTTTGGGTGACACGAGGTGTGGGAGGTGTGGAAACACTATTTGTTTTGTTTAACATGTCCGTAATTTTCTGTTGTATTTTCTGCATTTTCTCCTTCTCCTGCTCAGTACTACCACTTGCAAGAACCACAATATTATTATTATTACTACTATCACCACCATCCTTTGTGTCACTTGTGTTGTTACCACCACCACGTACTAAAAT
>NS_L6_21_Contig12501
ACCGCCTGATGGGTATGATGAGGCGTGTAAGTGTATGAAGAGGGAGGCACCACCAAAAAAACCAGAAGAAACACAACTACCAGACGCTTGCGGCATAGTGGACAAACTATTCAGTGACACCACAAAATTTTCCGACGCATGTACCCTCAAATATGTTACTGGTAAAAACTACGGTTGGAGGTGTGTGGCACCAAGTGGTGACAGTACTACCACAAGTGGTGGTAATGACGGTGCCCCTAGTGGTACTAACCAGGGTTCCATTTGTGTGCCACCCAGGAGGCGAAAACTATACGTGGGGAAATTGAAAGAGTGGGCAGACAAACAGGTGGCTAACACAGTAGTTAGTGTTGAGGCACAGACACAAGGTGACACACCGTCACAACCTGACCCCCTACTCAAAGCATTTGTTGAGTCTGCTGCTGTTGAAACTTTTTTTTTGTGGGATAGGTACAAGAAATTGAACACACCACAAAGTGGGTCGCTACTAGATGGTGCAGCATCACTAGCACTACCACAACAACCCGATTCAGGCAGTGGTGAACAAACTCCCGAACAACAATTACTAAATGGTGTGATACCCACCGATTTTTTGAGACTAATGTTTTATACTTTAGGGGATTATAGAGATATATTATTTAGTGGTAGTAAAGACGCGAAGAATGGTTACAACGACATAATTACTGGTGATAAAGAAATGGCTGATAGAGAAAAGACAATAAAAGGTGCTATACAAAAGTTTTTCGAACAAACTCGTGGTGGCCCACCTACTGTCCCCCAAAATAGTGACAAAAACCCAAAAGACTGGTGGCAAAAAAATGGTGAACATATCTGGAATGGAATGATTTGCGCATTAACATACAAAGATAACACCGACAGTGGCGCCAAAGGCCAAACATCTATTACGCAGGATCCTGATTTGAAAAGTGCACTTTTGGATGAAAAGAACAAACCAAAAAACGGCAACGACTATAATAGTGTCAAACTCGACGAACATAGTGGTACCGGCGCCAAAACCAGTGGTGGTGACACCCCCCTCACCCAATTTGTGTTACGACCCCCCTACTTCCGATACCTTGAAGAATGGGGTCAAAATTTTTGTAAAGAGAGGAAGAAGAGGTTGAGGAAGATAAAGGAGGAGTGTCGTGATAATAAGGTTTGTAGTGGGGATGGGGAACATTGTGACGATAATCTTCCTGCCGATCCTAGTACTGTTCCGTCTTTATTGTGTCGAGAATGTGGCAAATCTTGTAGATTTTATAAAAAGTGGATAAAAAAAAAAAGAACAGAATATGATAAACAATCAAATGCATATGAACAACAAAAGGAAAAATGCAAAACGCAAAGTGAGGATGCTACAAGTAATAATAATGCTAATGGATTTTGTGTAACACTAAAAGATGACGCTGCAGCATTTTTACAAAAGTTAGGACCATGTAAATCTAATAATGGAGGCAGTACAATAGAATTTAAGTATACAGATAAAACCTTTGGACATGACAATTATTGTGATCCATGTCCTAAATTTAACGTAAATTGTAAAAATTGTAATAGTATTGGTGCTGATACAAAAGTGGGGTGCAATGGCAGCAATGGCAAAAAGCCTATTACTGCAAATCATATTGGAAATGGAGGTCGTTCTACGCAAAAACTTGATATGCGTGTTAGTGATAAAAATGCAAAAGATTTTGCAGGTGATTTAAGCGTTTGTGAAGGTAAAGGTATATTTGAAGGTATTAGAAAAGATGAATGGGAATGTGGTAATGTATGTGGTTATGTGGTATGTAAACCGGTAAACGTCAATGGGAAAAACGTTAAAGTGCAAAATGGTAATGATAAACACATTATAACAATTAGAGCTTTGGTTACACATTGGGTATATAATTTTTTAGAAGATTATAAGAAAATTAAACA
>NS_L6_21_Contig12509
TCTTTATCATGATCAGTACCTTTATCACTCTCACTTTTCGATTGGCATTTTGTTTTTTGTTTAATGTATGCATTTGATTGTTTATCATATTCCGTTCTTTTTTTTTTTATCCACTTTTTATAAAATCTACAAGAATTCGCACAACTGCTACCTTCTAAATCAGCAGAAACTCCTTCATTTAATATATCTCTTCGATCACACTGTTCACCATCCCCACTACATTTGTAAGCAGCACTATCCACCTTACACTCTCTATAAATTTGGTCTAACCTCTTTTTCCTCTCTTTACAAAATGTTTCGCCCCATTCTTCAAGGTATCGGAAGTAGGGGGGTCTTTCCACAAATTGGGTGAGTTTCGGGTTTTTCAGGGGGTCGTCACCACTAGAGGATGGGGTTTGGGAGTTGGGGCTGGTACCACTATTTTCGTCGAGTTTTACTTTTTCGTATTTGTAGGTTTTTTCGTATGTGCCGTTTGAGGTTTCGGTTGTGCCAGTTTTTGTGACGGGGGTTAGTTTGTCTTTGGATTTGTTTTCGTCACCGAAAAATTTCTCGTACAAAGAGTCATTCACTTGTGGTTTGTCACTACCATTTTCTTCATAGGTTAAAGCACATACCATCCCTTGCCATATATCTTTACCATTTTTTTCCCACCAGGTTTGTTGGGGGGTTTTTTGGGCACTAGGTTTGCTAGGTTTCTCGCCATTTTGGGAGAGAATTTGTTGTATTTTCTCTTGTATTTTCTTCATAGTGTCTTTGTCACCACTAGCACGACTCACCGTGTTAATCATCGTGGTATCACCAAATAATATATCCCTATAATCACCTAACGTATAGAACATTTGTCTTTTAAATTCTTCGGGGATGGTTCCCTCTTTTAACTGTTTTTCGGGGTTGTCTTCGTCCTCGCCGTTTTCAACACCAACTCCTGGTACTAATCCAACACCTTGTGGTTTCTTTTCCTTTTGTTTTTTATATCTATCCCATAAGAAAAAAGTTTCCACAGCGGCACTCTTCACAAACCAATCACGTAATGACGCATCGTCATTGATGTCCTCGCCGTCGCCTACTTTGTGTAGGTATAGTTTTCGCCTCCTGGGTGGCACACAAATACTACCACTACCGGCGGTGGCATCACTACTACCACTATCACTAGATTTAGTGGAGTCGAGATCACGTTTGTTACGACTAGCTCCACCCTCACTACCTGTGGCTGCTTTGTCACTTACACATTTCCATCCAACATGTGATTTACTTCCATACTTCTGTTTACATGCTTCTTTCAGAGCATTGTTGTCGTCACTAGTAAATAGGTCGTCAACTATTTTGCAAACATTCACTGACGTATCTGTTGCCGGTGGTTCCTCCACCTGTTTTGGTGGTCCCGACCCCTTCCCGTTCACCGTGGCGTCGGGGCCTGCGTCGACGTTGTCGTCGTCGTCGTCGTCTTCTTCTTCCTCTTCTTCCTCTTCTTCTTCTTCTTCCTCTTCGTGGTCGCCACCAGCAGGGGTTCCAGATGGTGATGATGATGGGCCGGTGTCGGCGCGGGCGAGGCCTGAAGTGGGTTTTGTTGGTTGTTCACAGTTTTTGCATGTTTCGGCCTCTCCTTTTTCGTGGTCGAGAAATTTATCAATTTTAGTATTATGTTCGCCGTTGGCACCGATACCACTAACACCACTACCACCACCATCAAAACCTGTTTCTTGCAACATTTTCCTAATGTGTTCTATGTCCTTTGCATCCGCATGTGTATCTTCAATACTTTTCAAAAGTAGATCTTTCTCCAAAAGCAATTCAAGAGTTACGCCAATATATGCTTCTCCAATTTCTTCTATCAAATCTTTTTGCTTGTAAAAATGTTTTTTTACATTTTCCCATTCGGTTTCTTTTTTTTTAACAACCCATTTTTGAAAACAACCACAATCATCCTTACAATGTTTGTTTTTACACGTGTTGTCATTAGTGTTATTATTTATACAACTCCCAAGTTGTTTTCTCCACTCTAAAGAATCGTGTAACATATGATAAACCCAATCCCAAAAAAAGG
>NS_L7_44_Contig7918
GCTTTTATTAACTGTGCAGCAAAAGAAATTCATTTTTTATGGAAAAAATATAAAGATGATAAAAAAAAAGAAGTAACAACTGGCGGAAAAAGAGAAGAAACAGATAAACTTCAAAGCCAGTTAGAAACTGGAAAAATTCCTGACGACTTTAAACGAATAATGTTCTATACTTTTGGAGATTATAGAGATTTATGTTTAGGTAACGATTTAGGAAGCGATGGTGGTAAAGATATATCAACAAATGTAACAAATATTTTAAACAAAAGAAATAGCAAAACTGTTGGCAAAACAGATGAAGATAAACGTAAAGAATGGTGGACAAAAATTGAAAAAGAAATTTGGGATGGAATGTTATGTGCCTTAAGTTATGATACTGATACACAAAGAATGGATCATGATGTGCGCGCGAAACTTATGAACCCCGATTATAACAACACCTACCCCAATGTCAAATTTAGTGGTTCCAATTCCCCTACCCTGGAAACCTTCGCACAAACCCCGCAGTTTTTAAGGTGGATGATAGAATGGAGCGAACACTTTTGTAAAGAACAGAAAGAGGCATATGGGAAGTTGGTGACAGAGTGTGATGGATATGACTGTAATGGTGAAAATAATAAACATAATAATAACGAAAATTGTAGAAAAGCGTGTGAAGCATATAAAAAATTGATTGAAAATTGGAAAAAACAATGGACTATACAATCAAATAAATACGACAAATTATACAATAAAGCAGCACAAAAAGGTACAAACGTTAACACGGAACACGAGAAACCTGTGGTTAATTACTTGTTACAACTACGCACAAATAGTGGTAACAGTGATGGCGCTGATACCACTTATAATAGCGCCGGGAAATATGTGAGTCAAAAGGGATATATTAGAGATTGTGATACGCAAAATAAATTCGACACAAATGATAGTAATGACAACAATTACGCGTTTGAAACGTATCCCCATAATTATAAATCACAGTGTACCTGTGAGGATAGTGCAAAAGCAGCATGCAATATAGTAAAACAGATACTTCCTAAAGGAAGAGACAATGTAACAGGTGGAATAGATGGATGTAATCCCAAAAACGGAGAATATCCTTCTTGGAATTGTGATAGAAATAAATCTAATAAAGAAAATAAAGGAGCGTGTGTGCCACCCCGAAGAGAAAAATTTTGCACACGTAATTTAACATTACAGAG
>NS_L7_44_Contig7911
AAGTCGACTCCGAATCGGACTCCGAAAACGACGACAACGAAAACTATATATAGGTAAAATAAAGGAGTGGGCGGAGGAAAACAGCGCGCTATCGAGTGAGACACCACCAAGTGGCACACCATCACCAAGTGACAAACTACGAAATGCTTTTATCGAGTCAGCTGCAATAGAAACTTTTTTTTTGTGGCATAGATACAAAAAAGAGTGGTTGGCACGACAGCCAAGTGGGGGGCTACTAGGTGTACCGGCAGGACAAGCACCACAACAACCCGATGGTGCCATTGATAGTGACCCTGATCCCCAAAACAAATTAAATAGTGGTAATATACCCCCCGATTTTTTGCGACAGATGTTTTATACTTTAGGTGATTATAGAGATATTTTAGTACACGGTGGTAACACAAGTGACAGTGGTAGTGAAAAGGAAGGTGGTGGTAGTAATAGTGACAGAAATATTGTTCTTAATGCGAGTGGTAACAAGGAGGATATGGAGAAAATACAAAAGAAAATAGACACAATTCTCAAACAAAGTGGCGACAAACTTGTCCCAAAACATGGTGGCCAACCCATCACACGTGAAAAATGGTGGGATGATAATGCAAAATATATTTGGGAAGGGATGATATGTG
>NS_L6_21_Contig8669
TATATATTCCACCAAGAAGAAAACATATGTGCATGAAGAAATTGGAAAATATGGTTTCTACAGATATTAGTGATAGTAATACTTTACTTGAAAAAATCCAATATGTAGCACAAAATGAAGGAGATGATATAATAAAAAACTTATTACCAAAATATCCGTGTAATGAAAGTGTAATATGTGATGCTATGAAATACAGTTTTGCAGATTTAGGTGATATTATTAGAGGAAGAAGTAAAATAGATCTTAAAAATGATAAAATAGAGGAGGAATTACAAAAAATCTTCAAACAAATTCAAACTAATAATAAATCAACTTCATTAAAGACTATTGACCTTACACTATTTAGAGAAAAATGGTGGGACGCTAATAGGAAAGAAGTATGGAAAGCAATGACTTGTAATGCTCCAAATGATGCACTTCTTAAAAAAAGAATAAATAACCCTGCAGATAAATCACCGAATACAGTTACACAAAGTGAACAAACGAAAAAATGTGGATATGATAAAGAACCTCCTGATTATGATTATATACCTGAACGTTATCGATTTTTGCAAGAATGGAGTGAATATTATTGTAAAGCATTAAAAGAAAAAAATAATGAAATGAAAAATAAATGTTCAGAATGTCTAAAAAATGGTACGTGTGAGAATGAGAATAATAAGGAAAATTGTAAAGAATGCAATGATAAATGTAAAGAATATAAAAATATTGTAGATAAATGGAAAGCTCAATTTGATCAACAAAATGATATATACAAAAAATTATATATACATGATAGATCATATGGTACTAGCACTGCACGTCGTAATCCTTCTATAAAATTTACCCAAAAATTAGAAGAATCCTGTAAGAATCCACATAGTGCTGAAAAATATCTGGATATATCTACACATTGCACAGATTATAAATTTTCTGAAACTGATAGTAGAGAAAGTAATTATGCTTTTTCACCATATCCAAAGGATTATAAAGAAAACTGTAAATGCAAGGTAAATACACCAACGAGTAATAACGATCCGAAATCTCCCTCGTTATTAGGACCTTCATTTTTTTTGCCAAAAAAACCAAAAATGAAATTCTATCCAAAAATAGGTATTGGAGTATTACATCCTTTTATAAATATGGTTGCAGATCCCATTACTATTCACGAAACTGTAGCTAAAACATTTAATAATGCTGTACCACAATTTCATATAAACCCTGATAAAACTGATGTAGCGCCCCCAACAAAGAATATATTAAACGAAGTGTTGCCATCAGCTATACCTGTGGGTATTGCTTTGGCATTAGGCTCGATAGCTTTTCTTTTCCTGAAGGTAATATATATATAATCTGTTGGAAATTTATTCCAA
>NS_L1_80_Contig33214
GAGGAAGAGATTTGTATCGTGGTGATAATAGGGAAAAAACAAAATTAGAAAGTAAGTTGAAAGAAATTTTCGCGAAAATACATAGTGAAGTGACGAGCGACAAGAATGGGGAGCTACAAAATCGCTACAAAGATAAAAATGGTGGAAATTTTTTTAAATTACGAGAAGATTGGTGGACGGCGAATCGCTCCACAATCTGGGAAGCAATTACATGTGACGACGACGACAAGAAGCTAAGAGATGCTTCATATTTTCGAGCAACGTGCAGTATGAATGGAAGTGGAGCCCAAGATAATAACAAATGCCGATGTGAAGGCGCAAATGTTGTCCCCACATATTTTGATTACGTTCCTCAATATTTGAGATGGTTCGAGGAATGGGCAGAAGATTTCTGTCGTAAACGAAAACATAAATTAGAAAATGCGAAAAAACAATGCCGTGAGGGAAAAGATAAAGAGGGTAAGGAACTATATTGTGATCTTAATAGGCATGATTGCGTAAAAACCATTAGAGGAGATCATATTTTTGTTGAAAGAACAGAATGTGATGACTGTTCTGTTGCATGTAAACCTTTTGTAAAATGGATAGATAAA
>NS_L1_80_105657
TGTGATCTTTTTAAAAGAATAAGAAGGCAACATTGGAAATGTAAATATAAATGTAACTTAGATGTATGTGAACTGCAAAATTTTAATAAAGAAATAGATGATGAAAAACATATGTTAATAGGAGTATTGATTAAGCGTTGGTTAAAGTATTTTTTAAATGATTATAATCAAATAAAAGAAAAATTAAATCGATGTATGAATAATGAAGAAAACAAAATTTTATGCATAAGAGGTTGTTATAAAAAATGTGAATGCGTAGAGAAATGGATAAAAGAAAAAAGGGGAGAATGGCAAAATATAAAAGATCGTTACATAAAAGAAGATGTAAGTAAAGATGAAGATTTTTCTTCTAAACTTAAAACTTTTTTGAAACAGGGTCTGTTTCCTAAGTATATTGAAAATGCCTTGGAGGAAGGTGAAAAGTTACATGCTTTAAAAGAATTTGTCGCATGTCATACTCCTATGAGATCCTATAAAAAACAATGTCACGAAAAGGATGTTATAACTATATTACTTAATAGACTTGAAGATAAGATGAAAAAATGTAAAACCCAGCATGACGAAAATAAAAATAATAATTCTTGCAAAACATTACCTACGCCTCTTCCTCGTGGTCGTCGTCGTCGCCATCAGGGCCGTCGTCGAGGTCTTCGGAAAGTTCGTGTTCCTCGTGCTCCTCCTCCTCCTCCTGCCCCACGTGTATTACCACGACAACCAAAACCTGCCAGTAAACCAGACCTCGCCCGCTCCGCCACTTCCCCCAACGTCCCACAAACACCTGTTGAATCCGGCACAGAAGGCGCCGAATCCGACGGCGACCAAGATGAAGATGAGGAAGAAGAAGAGGAAGAGGAAAAGAAGGACACGGGACCAACACAACCGGAAGCACCACAACCACCAGCAGCAACAACTCCTTCTACTCCAAATCCGTGTGTTACAGGTGGAAACCAGAATGTTAGTAACTTCATGAGCGTGAGAGACGTGGCGGAAGAGATGCAAATGGCGGCACACAATAAAATGAAAGAAAATAGTGTTGATGGTGAGGGTGAGAGTAAATTGAAAGGTAAGGCAGAAGAAGGGGATTATAGTCGTGGAGGTACGCCAAGTGACTTCAAAGACATATGTAAAATAACGAAGGATCATTCCAATGCTCGCAGTAATTCACTAAATCCATGTCATGGAAAAAATCAAGGAAGATTCAATATAGGAACTACATGGAAAACTAAAAACCAGTTAGAAATAACAGACGCTCACCTATTTTTGCCTCCAAGAAGAGAACATATGTGTACATCAAACTTGGAATATTTAATTAATGGTGGTCATGAAAAAATTCTGAATGTTGAAAATGGAAAGATTAATCATTCCTTTTTGGGAGATGTACTTCTGGCAGCGAAAAAAGAGGCAGAATTCATAAAAAGTAAAGTTACTAATAATGATAATGGTTCTGCAATTTGTCGAGCTATGAAATAT
>NS_L7_29_Contig7918
TTGTGACAATCCATATAGTGCTGAAAAATATCTGGATATATCTACACATTGCACAGATTATTTATATCATGAAAATAAAAGTGAAGATCCTAAATATGCTTTTTCACCATATCCAAAAGAATATGAAAACGCATGTGCATGTAAGAAAAAAACAGATCAAAGTAATTCGAATCCTATAATACCTTTTGTAATACCTTTATTTCATATAACAAACATACCAAGATTACCAAAAATCAAAAAAGTTGTTCCTCAAATACCAAGGACTATAAAAAATATTTGGCCCGATGCACATACTATTCATGCAATTGTCGCTAGATCATTTGATTATTTTGTACCCTTTTTTCAAACAGACGATAAAACACCCCCAACGCACAATATATTGAACGACGTGTTGCCATCTGCTATACCAGTGGGAATTGCTTTGGCCTTGACTTCTATTGCTTTTCTTTATTTGAAGGTAATATATATATATATGTGAGTTTTTTGTGTGGGTGTTTTTGGATACATATATATGGATATATATGTGTTTCATTATATGTATGTGTGCGTATGTTTGGATATATATATGTTTGTATGTATATGTGTTTTGTGGATATCTATGTGTGCTTATTTTTGGATATATATTTGTGTATATGTATGTGTTTTATATATATTTTATATATATTTATGTAT
>NS_L7_29_Contig7912
ACAATGTAGAAAATATAGAAAATGGATAGATATAAAATTCGAAGAATTTCATAATCAAAAACATAAATATCAAGGGGAATATGATAAATTAACAAATGGTGATAATTGTAGTGGTGATGATAAAAAATTTTGTCAACAAATAAAAAATAATTCTTTTGATCAATTTTTGACCTCATTGAAACATTGCAAAAATAATCAAAATAGTGAGAACAAAGAAAATGAATTAAATTTTAGTAAACCTCTCCAAACCTTTTCTCGTTCAACATATTGTAAAACATGTCCTCCCAATGAAGTTAATTGTAATGGTAGTAGACGTGGTACAAATGGATGTAATGTTAACGTAAATGAGTGGGAAAGTGTTTTTAATGCAAACGGTGCAAAGAGTTCTACTATTGAAGTCGAAATGATTGATCGTAGGGGACCGTTTATTGAAAAGTATTTAGAAAATTCAAAAACTTCACAAAATTCGTTTAAGGATTCATATCTTTTTAAAAGTGTAAGAGAACAAAATTGGACTTGTAAATATAAAGGCGAAAATATGGATCTGTGTAAACTAAATAATTTTGAGGAAAATATTGACCTCAATCAATATACTACATTTAAAGTATTGCTAATATATTGGTTAGAAGATTTTTTATATGGTTATTATTTAT
>NS_L7_29_Contig7913
ATGCAATACCAAACGGGATAGTAGTTTTTAATATATCGCTGGTATTATCACTTGGGAGTGGTTGTGGTGCTGTTCCCGCTGGTGCGGGTGGTCCTGGTAGTTCTGGTACTGGTGTTACCGGTGGTTCCGACTCCTCCTCGCCTTCGTCGTCATCGTCTTCGTCGTCGTCATCGTCTTCTGTGCCGGTGGCGGAGTCGACGTCGTCTTCGTCTTCGTTTTCGGCGTCGTCGATTTCTTCGTCGTCGTCGTCGTCTTCATCGTCTTCGTCGTCATCATCGTCATCGTCGTCATCTTCTTCGTCTTCTTCTTCGAAATCGGGGAGATCGGTTTTTCTGTCAAGTGGTTCTAGATTGCGAGCGACACCTTCGGGTTTTGATTTTGGTGGTGGTGGTTGTGCAGGTCGTGGTGATGGGACGGCGGAACGGCCGGGGTCTTCTGGTGGGGCAGGAGGAGGAGGAGGTCGCGCTGGGCCTTGGTCACCACCTTCTGATCTTGCTCTATAATCATGCTTACTTTCCCCTGGACCTTCAGGTGGAGGTCTCGCTTGTTGAGGTGGAGGTGGAGGTGGAGGTGGAGGTCTCGATGGAGGTGGTTGTGGTGGAGGGACAGGATCTTTACATTTGCACTTATTTTTAAGTGTATCCTTTTCAAAATT
>S_L7_20_Contig6410
TTTCAAATTCTTTTCTTTGGTTATCTATCCAGGGCCCAAAGGGAATACATGTAACAGAACATTTATGACAATCAGAATCGGGAGCAAATTTGTTCCTTCCTCTAGCTGTTTCTTTGCAATTATATCCATTAAGATCACAATATCGTTCCTTTTTATTTTCATCGTAACGACAATTTTTTATAGCATCTGTTAATTGTTTTTTTCGTTTACGACAGAAATCTTCCGCCCATTCCTCGAACCAGCGAAGAAACTGTGGCACATAGTCAAAATATGTAGGAGGATCTCCGGCAGCACATCGGCATTTTTCATGAGTATCTGCTGTGTCATTAGAACATGTTCGTCGAAAATATTTATCACTAGTTCCTGCACCACAAGTGATGGCTTTCCACACGGTGTGCCGATTCGCAATCCACCAATCTTCTCGTAATTTAAAAAAATTTTCATCACCTCCGTAGCGTGCTTTTGCGCCATTCGTCCTCCCGCTCGTCTTCATCACGTCATCATGTATTTGCTTGAAAATGTTTTTCAAACTATCTTGTAGTTGTTTTTTTTCTTTTCGATCTCTTTCATCATAACCTATAAAAAGATCTTTTCCTCGTATAATGTCTCCTATATCTGCAAAACTTCGTGCTAATACTGTACATATATCCGTATTGGAATCATTATTCTGTTGTTTGTATTGTTTATATTGTTCTACTAATGATTTTCCTTCGTATTTTGCTGCATAACACACCTCGGCCAACAAATTATGCGTATTATTAATTTTTCCAGCTTCCATGTGCGATAAATGATGATCACATAGATGTAATCGTCTGAACGGCG
>S_L7_20_Contig6411
GTTTCCATTATTCCTTCCTATAAGTGCCTTCACCATGTCACACACATCTTCTTTTTTTTTTATCTGTTCCTCCGTCCTCTTTTTACACCCACACGTCTCTTTATACTGTGGAGGCGTCTCCTCAAATGCATATTTACCATCACTTTTTTTACAGAATATCTTTTGTTCCTTGCATTCCATATTTGGTAGTTCTTGATGTACATATCTTGCAGCAGTACTATACACACCACTGTTACCAGTGGCATCCTGTTTAGAACTTGTGGTACTACCACTAGTACTAACACCATTTGCTTTTTGTAATTCATTCAAGAACTTAAGGACATAGTCGTCTTTGTTTGTGGTATTTTTGGGACCATTATCATTATATGTTTCTGCTTTTTTATACAATTCGCCGTATTTTTGTTCCATTTGTTTCCATTGAGGTTGCCATGTATTAATAAATTTTTTATAATTTTCACATGCTGTCTTGCACTTTCCACAATCGACATCACCTTGCGTACATTTTCCATCACCCTTAACAGTAATATTACACTTGTCACACACATTCAACTCCCCATAATATTTATTTTGCGCTTTACAATACCATTCTGCCCATTCGGTCATCCAACGTAATCTTTGAGGGATGTAATCATCAAATGGGATACCACTGTCAGTACCACTACATGGGAAAGTATCACTAGGTGTTGTTT
>S_L7_20_Contig6416
AATTTCCAACAGATGATTTGGTTTTTTTCTTCAAAAATAAAAAAGCAATGGATCCTAATGCCAGCGCAACACCAAAAGGGATGGTGGTGTGCAGGATGGTAGAGTCGAAAGGTTCGTCCGCTTGGGTTGGTGTTGCCGGGGCTTCAGGTCCAGGTGGACGTTCCTCTTCGGGTTTGATGGTGGGGGTTTTTTCGCTTTGGTCATCACTATCTGCTGGTGTTTCTGCTGGTGCTGGTGCTGCTTCACAACCGTCTTCTTCTTTCTCTGCTTCTGGTTCTGGTGTTGGACAAATGTTTGGCGCCTTCACTGTATTTTCTTCTGTTTCTTGAAGGAGTAAGTCCTCTTCCTCATGAGGTAGGGGGGTGGATCCTTCACACTGTGCTCCTGCTTTGTCACTATGTTGTTCTTGACAAGATGTTGCTTCTTTTTCAAGCTTTTCAATTAAACATACAACAAGATCTCTTTCTTCACCTTTTTTTTGTGAGCTATCAGCGTCATTAAGACCACACGACTTCTCGAACGCCTCTAAATTTGGACAAGGTTTTATGGCGTTTTTAAATTCAGGTCGATCTTGAAATTTCTCCAAAAAATTTCTAACCAAGGATTTGATCTCTTTGTGAAGCTCTTCATTTTTTTTTAGGTAACTATCTTTTATATTTTCCCATTCTTTCCTTTTGTTACTTATCCATTCTCCAAGACAATTACATTTATTTTGACAATCTCTTTTACATATATTTCCTTCACCATTATTTATACAATCAGAAATTTTATGTTTAATTTTATTATAATCTTCTAAAAAATATTCTATCCATCTTTTAAAAAATGCTCTAA
>NS_L7_19_Contig9751
GGGGAAAATAAAACACGAGTGTAAAGTGGATGACAATGGTGGTCCTCGTGGTCGTAAACAAAAAACCCCACAATGTAGTTGTTATGGAGAACTTTGTGACGATATTTTTCGTCAGGAATATAATGTTCTTCCGGATTTAATGTGTCAAGATTGTGGCAAACATTGTAGTTCTTATAGAAAATGGATAAAAGGGAAAAGAACAGAATTTGATAGACAAAAAGAGGCATATACTGGACAAAAAGGCAACTGTAAAAAGGAAAGTGCGGGTGCTACGGAATTTTGTGGAACACTAGAAAAAACGCGGCCTAATGCTGCAACATTTTTACAAAAGTTAGGATCATGTAAAAAGGATAGTGAGAGTGGAGAGGATAAATTAGTTTTTACGAATCCAGAGGAAACATTTAGACATGCAAAAAATTGTAAACCATGTTCTAAATTTAAAATAGACTGTGAAAAAGGTAATTGTATTGGTGCTGAGAAAAAAGAGAAGTGCAATGGAACAACCTTTATTACTTCAGAA
>NS_L1_80_Contig23256
TTTTTTTTTTTCGTCCCAAAGTTCCTTTTTCACTTGCGGATCCACTTCTCCTGGTGTCTCCGTTTTATGTGTTAGAGCACATATCATGCCTTTCCAGATATCGGGACCGTGGGTATCCCACCATTTTTTACGTTTTTCGTCACTAGTTTGGGGGCCACTTCCTTCTGTAGAACCACTTTCTAAAGTTTCTTTTATTTTCTTTTGTATTTTGTCCATAATCTCTTTACCAGTTTTGTTATCACTACCAATAGTTGCTGCCTCCAAAATATCTGTGTTGTCCCCCACACATATATCCCTATAATCACCTAAAGTATAAAACATCTGTCGCAAGAAGGGTGGCGGGATGTCACCACGAGATAATTGTTGTTCTGGGTCCTCACTATCTTCACCGATGTAGGGGGTACTGGAGATTCCGAGTAGTTGTGACGTATTTTGTGGTTTTTTCTCTTTTTTGTATCTATCCCATAAGAAAAAAGTTTCTACCGCGGCGGACTCAACAAATGCTTTGAGTAGGGGGTCAGGTTGTGACGGTGTGCCATCTTGTGGTGGTTGTGTCTCGCCGCTACTTAGCGTCTCGTTTGCCCATTGTGTCAATTTCCCCACGTATAGTTTTCGCCTCCTGGGTGGGATACAAATACTACCATCACTTTTGCCAGTGGTTTTACCACTTGTGGTACCACTTGGTACACATTTCCATCCCAAACGTGAGTTATTTCCGCCATATTTGAGGGTACAAGCGTCGGAAAAATTTTTGGTGCTCTCAAATAGTGTTTTTACTATATTGCAAGCGTCTGGTAGTTGTGTTTCTTGTGATGTGTTGACGTCCTCGGTACCCTCCTTGTCCTCCGACTTCTCCTCCTCGTCGACGTGAGACACCTCCTCCTTCTTTTCCTCCTCCTCTTCTTCTTCCTCTTCTTCTTCCTCCTCTTCTTCTTCGTCCTCTGAGGCGGCGTCGTCATCGTGAGCAGGTGATTGTTCGTCTTCATTACGTTCTCTTCGTCCTAACTCTTCTGGTGAAGATGCCGTCT
>NS_L7_29_Contig3343
TTTTTCATTCGTATTATAACTTAAAGCACATAACATTCCTTCCCATATCTCATGACCATGTTTTTGCCACCATTGTTTACGTTCTGTATTATCGTTTTTTCCTTTATCACCGTTTTTATTAAAACATTTATCTATTTTATTTTTAACATCAGATATAGGATAATTTCTTGCAGATATATCCGTACCCAAACATAAATCTCTATAATCTCCAAATGTGTAGAACATTTGACGCTTAAAATCCTCAGGTATGGAACCAACTTTTAATCCATCATCTGGGTTGGATGATGATTTTCTGTTTTCTTTATCCTTTTTGTATTTATGCCATAGTAAAAAAGTTTCTGCGGCAGCGCATTGAATAAAAGCTTTTCTCAAACCATCTGGTGTTTCATCACTCAAATATTGTAAATTAATTACACATAATTTTTGTCTTCTAGGAGGCATACATGCTCCTTCATGATTTTTTTCAATCTTTTCTAACGTGCAATTCCAGTTGTTTGTTGAATTTTTTCGATTGCAGCCATCTATTTCACCAGTGTTTCTATTTTCTTTTTGCGTAAAATGATCCTTCACCAAATTGCACACCTCAAACTTTTTTTCCTGCGGTTTGTCACAATTACATGGTGTATCGTGATCATGTGGTTTATCCTTAAAAACATATTTCTCATTGTCTTCGTTAACGCCTTTTTTTTTTTCACAGAAATCTGTTTGTATGTTGCAATCACTAATTTGTGCTTCTTGATGTACATATCCTGCAGCGGTACTATATACAGTTGGTATTGTATCATCAGTGGAAATTCCATTAACAGTGGCACGAGCAACAGCAGGGTTACCAATTTCTCCACCATTTTCTTTGTATAATTCGAATAAGAATTCAATCACAGGTTTGTCTTCATTATCTTTGATCGCAGTAGAAGTATTAAGACCACCATTAGCAGCAATATCGACTCGTGCATGTTCGTATAATTTTTTGTATTGTTCTTCCATTTGTTTCCATTGATCAACCCATGGTTTTATTTTTTCTTTATATTTTTCACTTGCTTCTTTGCACGTGTTACATTCTTTAGTGTCTCTAGTACATTCCCTACCACCACCCTTCCCCATACACTTACCACACGTCTCCTTCAACTTCTCATACGCCTGTGATTGCATTTTGCAGAACCATTCTGCCCATTCGGTTAACCAACGTAATTTTTGTGGGATATAATCATCCAATGGTGTATGATCACTATATCCGCAGTAACCGTTTGATTGTGTGCTGA
>NS_L7_29_Contig7147
GTGCCGCAGTATCTTCGCTGGTTCGAGGAATGGGCAGAAGATTTTTGTAGGAAAAAGAATAAAAAATTAAAAGATGTCAGAAAAATTTGTCGTGGAGATAATGGTACAGATCGATATTGTAGTGGTAATGGATTTGATTGCACAAAAACCATATATAAAAAAGGTAAACTTGTTATAGGTGAACATTGCACTAAATGTTCTGTTTGGTGTCGTCTGTATGAAAAATGGATAGATAACCAGAAAAAAGAATTTCTAAAACAAAAAAGAAAATATCATAAAGAAATAAACGAATCCAATAATGAAATAACAAGACAAACATCAAATGGAACTATTAATAATTTGTATGTAGGTGATTTTTATGAAAAGCTGGAAAAAAAGTATGGAAAAGTCGATGATTTTTTAAAATTATTAAATAAAGAAAATGAATGTAAAGGTATTAATGAGCAAGAAGAAAAAATTGATTTTTCTAATAAACTTGATTATCGTTTTGATAAAAATATTAATAGTCCAGGAACGTTTTATCATTCGCAATATTGTAAACCCTGTCCCGGATGTGGGGTCAAACATAATGGTAGTGTATGGATAGAGAAAAAAAATGGTACATGCGATGTTAAAAAACCTTATAAGATTCGACCTAATGCCACGTCTAATGATATCGAAGTCCTTTCCTTTGGTGATAAACGCCAAGATATAGAAAAAAAATTAGAGGCGTTTTGCGCTAAAACAAATGGTGATACAACAAATGGTGTTCATGGTAGTGTTGCTGGTAGTAATAGCGAAAAGAAGGAACTAATTGAAAAATGGCAATGTTATAAACATGAATATGTAGAGGAAGATGGACAGAAAGATGAAGATGACGATGACTACGATTATCACAAAGAGGTAAAAGATGCAGGCGGATTATGTATATTAAAAAACAAAAAATATGTAAGTGAAACCAATTCTCAAAACGAACCTGAGGAATTCCAAAAGACATACAATGATTTTTTTTACTTTTGGATAAGACGTTTT
>NS_L7_29_Contig7143
ACCAAAACACCACCAAACCATGTATGCCACGATATAAACCACGTATGTATGTATGACATCATGTAGTCTGGAAGAAGAATACAAAAATGGTGCCCAAGGCGGCTGCAGGTAGCGGTGGTGGCGGTACGAAGGATGATAAAGATGCCAAACATGTATTGGATGAATTTGGGCAACAAGTGTACAAAGAAAAAGTGGAAAATGCTGCAAATGTCTTTAGAGATTATTTGAAAGGAAATTTGGCAAGCGCAACAGAAGGTAGTCCGGAATTAGTTGACAGCCTTGATCCATGCACATTTGATTATGATGAACTTATTAAGGCTAATGGTGCTAACAGTAAAAGGTATCCGTGTACAGAGTTAAGTGGAATATATGTAGAACGTTTTTCGGATACACTTGGTGGCCAGTGTACTAAGGAAAAAATAAGTGGCAGTACAAATACATGTGGTGCTTGCGCGCCTTTTCGACGTCTACATTTATGTCATCATAATTTGGAAAGTATAAACACTGATAAAATTAATAGTGGTAATGCTAGACATAAATTGCTGGCAGAGGTGTGTATGGCAGCCAAACACGAAGGGGCATCAATAAAAGGTTATCATGATAAATATAATGCAACTTATTCTGATTCTCGTCCTCAATTATGTACTGTATTGGCACGAAGTTTTGCAGATATAGGTGATATTGTACGCGGTAGAGATCTATTTTATGGTAATCCACAAGAAAGTGCACAAAGAGAACAATTAGAAAAGAATTTGAAAACAATTTTTGGGCATATATATAAGGACGTGACGTCGACGAATGATCAGACGAAGAAGCCGGCGCTACAAGAACGCTACAATGATACTACAGATTATTTTCAATTACGAGAAGATTGGTGGGCACTTAATAGAGAAACAGTATGGAAAGCATTAACATGTGAAGCATACGGTACATATTTTCGACAAACATGTGGTAGTAA
>S_L8_56_Contig6188
CCTTGCACTTGCCACCACTTTTCTCTTCCCATCCACTAACACCTTTACGTTCGACCCCGCATGGAGGACATGGTTGGCAATATTTTGAACGATAAAATGTTCCTTTATTTTCATCATTAGTACCACCACCAGCGGTTCCACCACTAGCACTACCAGTATTAACGTTTTCAAAATTAATTATTCCTCCGTCATTGTCTTTAACAGCTTGGCATACTTCTTCTTTACTTAATAATTCTAAAAATTTATTGACTTTTTCATAGCCGCCTTTAAGTTCCTCATAAAACTTTTTTTCATACCCATTATCATAATTACTACGTACATTTCGTCTTGTCCTACTACTACGTGGTGCTTCGTTTGTATATTTTTGCATTTCTTCAGTATATTTGTTTTTTTGTTTGTCAAATTGTTCTTTTTGGTTATTTATCCACTCAACGTAAGGATTACATGCATACAAACAGTCAATACATCTATTACCATAACGCAACTTACCTCGTGCTCTAACAGTTTTTGTGCAATCGCAGCCATTACGGCTACAATATCGATCCGCACCCTCGTAGACACCACGACATTTGTTTTTAGCATTTTGTAATTTATGTTTTCGTTTACGACAAAAGTCTTCGGCCCATTCCTCGAACCAGCGAAGATACTGCGGCACGTAGTCGAAATATGTGGGGACCTTATGACTAGGACATCGGCATTTACCTTGAGTCAGAGTTGTTCCACCAGAACATGCATCTCTAAAATATTTATCAATTTCTCCTGCACCGCATGTTATCGCGCGCCATACCATTATTCTATTATTA
>S_L8_56_Contig6184
GGTAAATTACGTTATGGTAAGCAATGCATTAGCTGTTTGTATGCATGTAATCCTTACGTTGACTGGATAAATAACCAAAAAGAACAATTTGACAAACAAGTAAAAAAATACCAAACAGAAATATCAGATGGTGGTGCTAGTGGTGGTCGTAGTGGTAATGGTGGTGATCGTCGTTCTACTACGAGACAAAGACGAGCTGCAACTACTAGTAATTATGAAGGATATGAAAAAAAATTTTATGGCATACTTAAAAATAGTAGCTATAATGGTGTTAATAATTTTTTGGAAAAATTAAGTAAAGAAAATGTATGCACAAAAATTACTACACAAGAAGAAGGAACAATTCATTTTGAAAAAGTTAATAGTAGTAGTACTAATGACACTAGTGGTACCAATGATATTATTAATGGAACATTTTATCGTTCAAAATATTGCCAACCATGTCCCGACTGTGGGGTCACACATAAAGGCAAGGGGGAATTTGAAGACAAAGAAACAAAGGGAAAAAAATGCGTTGGTCAAAACCTTTATAAGCCTAGAGATGAGAAAGAAGGTACTCCTATTAAAATCCTTAAAAGTGGTGATCGACATGATGATATTGAAAAAAAATTGAAAGAATTTTGTGATAGAAAAAATGGTGAATCTTTATATGATCCATGGAAATGTTATAAAGAGGATGATATAGAAAAACACGGTGACGATGAAGAGGATTATGAAAATGTAAAAAAATCAGGCGGATTATGTATATTAAAAAACGAAAGAAGTGAAACCAATTCTCAAAAGGAGCCTGATGAAATCCAAAAGACATTCTATGATTTTTTTTACTATTGGGTGGCACATATGTTAAAAGATTCCATACATTGGAAAAAAAAACTTGAGAAATGTTTAAAAAATGGTACGAAAACATGTGGAAACCAAAAATGTAAGGGTAATTGTGATTGTTTTAAAAGATGGGTAGATCAAAAAAAAGACGAATGGGAAAATATCAAAATACATTTTGCCAAGCAAGATTTTGGCAAGCAAGGAGCACTTCTTGGCGTATTTGGTAGCGGTTATATTCTTGAAGGTGTTTTGGAGAAAGAGGAACTTCTGAAAATTATTGAGGGTACTTATGGGAAATCAAAAGAAACAGAACACATTAAGAAACTGTTGGAAGAAGAAACAACTGTTGATGCCGACAATGAAAATAATACCACAATTGATAAATTGCTCGATCACGAAGAAAACGATGCCAATAACTGCCTAAAAACCCACAAAGACGACTGCAAACAACCACAAGATACAGATGTAGGGCGTTCTCTAAACCCCGACACAACCACTGCAGGTAAGGGCCCACAACCACCCCACCATTCTGACCACGAAGAGGAGGAAGAAGAAGAACTCGAAAACGAAGACGATGAGGAAAAGGAGGACGTCGACCTCCAGGACGCCGTGCCGGAGGAAAACCACACGGAGGAAGGCACTAAGGAGGTCGTGGAAAAAACAGAACAGGAGGTAACACCGGCACCACCGGAAAAAAAAGACGAAGTAAATCCATGTAAAATAGTAGAAACACTATTTGAAAACCCAGACGATTTTAAAGTTGAAGCATGTAAACAAAAATACGACGGAAAATATTACGGTTGGAAATGTGTTCCTACCACTAGTGGTGGCGAAAAAGCCACACGTGGTAGTGAGAGTGAACGTGCCGAACCCACACGTCACAAACGTGCTGCCGATGGTGGCAAAAGTGATGCCACCACTGGTAGTATTTGTGTGCCACCCAGGAGGCGAAAACTATACATACAAAAAATACACGATTGGGCGAAAAACTACAACACGGATAAGTCACAGGCAGATGGTACCACAGGCCAGTCACAAAATGGAGAGAGTAGTGGTGATTCATCACCAGGTGGCGCCGCGTCGACCTCGTCGCAGAACGCGACTCACCTCCGCGACGCACAAGTGGAACTACGAAATGCTTTTATCGAGTCAGCTGCGATTGAAACTTTTTTCTTATGGCATAGATATAAAAAGGAGAAAGAAATAGAGAAAAAACAACAACAGGATAGTGGGCCATTCGGCTTCACCGGTAGTGAAAGTGATGACAACTCCCCCCAATCCCAACTACAAACTGGTGACATACCCCCCGATTTTTTGCGTCAAATGTTTTATACTTTAGGGGATTATAGAGATATATGCATAGGTGGTGACCGCGATATCGTGGGAGACACTATTGTTAGTAATACAGAGGGTGAAAGCACAAAAAAAATATCGGATAAAATAAAAGAAATTTTAGAAAAAGTTGACAACAAACAACCTGATAAACAAAATAGTGTTAAAAACCCCGAATCCTGGTGGGAAAAAAATGCAAAACATATTTGGCATGGAATGGTATGTGCCTTAACCTATGACACAAACACAGCGAGTGGCGAGAAACCAACAGACGACAAAACAACATTAAAGAGGAATGATGATGTATACAAAAAATTTTTCGGTGACGAAAACAAATCCAAAGACAAACTAACCGCCGTCACAAACACTGTCACAGCCTCAACCCCAACCGGCACAACCGGCACATACACAACCCGATACCAATACCTAACTGCCAAACTCGAAGATGAAGGTGGCCCCAAAACCAGCAACGAACAACCCCCCTCACCCAGTGGTGAAAAAACCACCCTTGTGGACTTTATTTCTCGCCCCCCCTACTTCCGTTACCTTGAAGAATGGGGAGAGAGTTTTTGTAAGACACGGAAGAGGATGTTAAAAGACATAATATATGAATGTCGTAATAGTGAGAGAAATGGTCACCATTATTGTAGTGGGGATGGATATGATTGTACTGATGACACGCGTAGATATAATAATATGTTTGCAAATTTAGATTGTCGTGATTGTTATAAACAATGTAGAAATTATAAAATATGGATACAAAAAAAGGGAAAAGAATTCAATGAACAAAAAAATAAATATGATGCGGAATTTAAAAAATTAAAAGATAATCCCAAAAATGATGGTGACACTAAAAAATTTTGTACAGAAATACAAAACCTTCCGTCTGCTGCAGAATTTTTGAAAGAATTGAAACATTGCAAAAATAATCAAAATAATAGTGAGAATAAAGGTAATCAGGAGGATAAAGATAATAAAATAGATTTTATGAATCCTCAAAACACATTTAATCCTTCAACGTATTGTAAAGCGTGTCCTTTGTATGGAGTTACATGCAATAATAGAGGTTTATGTACACCTAAAACTGAAAATGAGAAAAATAGCACAAAAGGAAAATCAATTGAAATCTCTCTACTGCTAAATGATGGTGCGACTGATGATACTGACAATGAATTACAGAAGGATTGTAAAACATACGAACTATATAAGGATTTAAGAAAACAAAAATGGGAATGCCAAAAAAAAAAGGATGGAATAGATCAATGTATAATGGGTACATCTATTGAATCTAAATATTT
>NS_L1_73_234202
AAATACGGCCCCGGCGGAAAAGAAAAGTTCCCCAATTGGAAATGTGTCACACCAAGTGGTCCCACTAGTGGTGCCGAAAAAAGTGGTGGTGAAAAAGGTTCCATTTGTGTGCCACCCAGGAGGCGAAAACTATACGTGGGGAAATTGGAACAGTGGGTAGACACGGTGGGTAACACTGCGACACAACCACCACCAGAGGGTGCCTCGGCGTCGTCGACCTCGTCGCAGAACGCGACTCACCTCCGCGACGCCTTCATCCAATCTGCTGCAATAGAGACGTTTTTTGCATGGCATAAGTATAAAGCGGAAAACACGAAGACACAAAGTGGATCACAACTACAACTACCCGAAGGTGCCGGTGGTAGTGAAGAAACCCCCGAAACCTCCTTAAAAAGTGGTACAATCCCCAACGATTTTTTGCGTCAAATGTTTTATACTTTAGGTGATTATAGAGATTTATGTGTGGGGAACACAGATATAGTGAGTAAGGCGAGTACTGAGGACGAGAAGACAGCTATGAAAAAAATACAAGACAAAATAGAAGAAATTCTCCCAAAAAATGGAAAACCTGGCACCTCACAAACTCCCACACCTCCTGCCCCAAAATCTAGTGTCAAAACCCCCCAACAAACCTGGTGGAAAACAAACGGTGAATATATATGGAAAGGTATGATTTACGCCCTAACATACAAAGATAATGACGCCAAAGGCCAACCACCAAAACATCTTGAGGATGTTGAAGAGGCCTTTTTTGGCACCCAAAACGGAAAACCTGTCCTCCCAACTGGCCTCCCAACTGGCCTCCCAACTGGCACACCCGGCAAACCTGACAACCCTGACAACAAGGGCACATACGAAAAAACCTACAAATACGACAAAGTGGAACTTAAAGATGAAAATAGTGATACCCAAGCCAAAACCAAAGAACTCCCCTCATCCACTAGTGATACACCCACCCTCAACAACCCCAAATTGAGTGATTTC
>NS_L7_19_Contig10610
TCCCCCACACATATATATTCACTTTTACCTTCAAAAATAAAAAAGCAATGGATCCTAATGCTAACGCCACTCCAAAAGGAATAGTCGTTTGTAGGATAGTTGGGTCAAAGGGTTCGCGCGCAGGGGTGGGTGGAGGTAATGGTACGTCTTCAGATTTTGGTTGAGCAGGTTGTTCATGTGAAGGACCTGACTTGGTCTGTTCTTCTGTAGCCGCAGGTGGTTCATCGTTTTCTTCTTCTTTTTTTTTTTCTGTTTCAGCTGTGTTTGTAGTACATGTACGTTTCGGTTTTATGCAATCACATATGATTTTCAGATTCTCACCAAGCGTTTCATAGGGTTTTTCCCATTTTTTGTCGTCACTAAAATTTTGAACGATACAGTCGCATTTACCATTTTTACATTTTTCTTTCAAATATTGAGGAGCTTCTCTTTCACCTGTTATTTTTTTATAACTGTTATCATATTGACTCTTTAGTGACTGATACACGTTTTTTTTTTGTGAAATAAAATTACTATAATTTTTACATGCTTCAATACATTTACTGTCAATGTTTCCAGTATCATTGTTACACGTAGCAGTACTACATTGTGTTCGTACCTCGTCATATAATTTTTGTTGTCTAGCACAAAAATGTTCGGTCCATTCACGAAACCATCGAAGAAATTGAGGAACACGTTCAATATCAGGAAACCTGCATTTTTCGTTCTTTTCCGTGTCTTCTGCAGCCTGTCTATATGCGCATAACATTGATTCCCATACATGATATTTATTTTCGTTCCACCAATTTTTACGATCAGTTCCAGTATATTGCGCACTATTAAATAATTCCTCTATATACCTAGATGTCGGACTTTCCATCATATCATCCCCTTTTACAATACTTCCTATATCAGAAAAACTATATTTTATTGCTTGAAGAAGTTTATCGTTGTCATCTTTATATACTTTTTTTAATCTTTTTGCTTCAGAAAATGCAGATGAACAAATAAAATTCTTA
>NS_L8_51_Contig7772
ATAATGAAACGTTTGATAATAAATGTGGCGCCTGTGCGCCTTATAGACGTTTACATTTATGTGATTATAATTTGGAAAAAATGGGCACTAAAAAAATTGATAACAAGCATGATTTGCTGGCCGAGGTGTGTATGGCAGCCAAATATGAAGGAGAATCAATAAAAACACATCTTGAACAATATGAAGTACAATATCCTTCTTCTGGTTCTAGTTTTACATTGTGTACTATGTTGGCACGAAGTTTTGCAGATATAGGCGATATTATAAGAGGAAAAGATCTGTATCGTGGTGATAAGAAAAAAGATCAACAAGAAAAAGTTAGATTAGAAGAGAATTTGAAAAAAATTTTCAAGAATATATATGACAATTTGGTTAGAGAGAAACCGCAAGCAGAAGCACGCTACCAAGATAAAAATGGTGGAAATTTTTTTAAATTACGAGAAGATTGGTGGACTGCGAATAGGCACACCGTGTGGGAAGCTATCACGTGCGACGTTAAGAGTGGTTCTCAATATTTTCGACAAACATGTGGTGGTGATAAAGAAAACACTGCAACTCGGGCTAGTCACCAATGCCGATGTGACGGCGCAAATGTCGATCCCCCAACCTATTTTGACTATGTGCCACAGTTTCTTCGCTGGTTCGAGGAATGGGCAGAAGACTTTTGTCGTAAACGAAAACATAAATTAGAAAATGCTAAAGAACAATGTCGTGGACAAATTGATAGTGGTGAACCAAGATATTGTAGTGGTAATGGCTACAATTGTAAAGATACAATTAGAGCACAGGAGAAACTTGTTGAAGGTGATGATTGTCAT
>NS_L8_51_Contig7776
ATTTGTATATGGGGGATCATCACGGGCATATTTGGCACCAAGTGTACCTTTAATTTTACCATATATTATTTTAAAATTTTCTTGTAATCGTTTTGCATCATTGTTTTGATCCCACAAATCTGTTCCTTTAATTATATCGCGAAGATCTGCAAAACTATATTTCATAACAGTACAAATTCCTGAAACATCATTACTAAGATTATTTTTTTATGTATTCTCCTTCATATTTTGCTGTCAACAACACATCATCTAATAATAAGTCACTCACATGATTACCGCTAAGTCCCTCGCTATCTACATTTAAATTCTCCATGTTTGATGTACTCATATGACGACGGAGAGGAGGTAATAGGACATTTTGGTGGTTTTGATTTACATCATCCTTCTTCGTTTCCCATGGCGTTCCTATTTGAAATCTTTTTTATTGACCTGTACCTTTTCCAGTACATGGACGATGATATTTATCATCACCCTTACCATATTCACGTTTATCATTCGTATGTTTTTCTTTGTCAATGATGCAAATATTAACTTATAGGTCATTTCCTTGACCCCCTTTGTTGTACTGACATTTGTGAGCTTGAGCCGTCAAACCACTAAATACCATTCGCTTTTTGCTTCTCCTCCTGTTGAAACTGTTCTGCGATTTGCATCACTGTTTTTTGGGTACCAACAGCACTACTTCTCGCCATTTTCTTGTAGTATAACAAAATATAGTAATATATATATATGTATATTATTTGTGGCGTTATTTGAAAAAAATAAAAACAATTTTTATAGAATATAAATTTATGATCTCTACGTCTACTCATATAAATATGTATTTATCCACTTACATTTTTACTTTTCCATTTATCCACAACATTTGAAATATATTATATATGTGCC
>NS_L7_27_Contig2669
GTGACCTACACAAATATTTCCTTCTAGGAGGCATCAATACTCCATTATTCTCGCCAGAAACACCCTTAACAAATGAAGCGTTCCATTGATCCAAATCATTTTCATATTTTGTTTCCGTACATTGTCTATTTACATTCAGGTTTTTACATCTGTCATTTTTTATAACAGTAGTACCATCCCTATTGCCACTATTTTCAAAAGGACATTTTCCTAAATCTTTATATGGATCTTTTTTTTCGGGTTCAGACCTTCTTTTTTTTGAATCATCTCTCTCATTAGTATTAGTTAATGAACAAAGACATTTCTCTTCGAAATTATGAGGAGGGTATATAAAAGATTTATTATAATGCTTACGATCGTATTCTTTAATACAAAAATCTTTATCCTTGAATATTTTTTTGAAATATTGATGCGCTTCCTTATGTTCTATTATATTATTTGTGTATCGTAAGCCTTCATATTCAATATTTTGATTTTTATACTGTTTTTTCCATTTTTCAAGGAATGCTTTGTAATTCCAACAAGCTTGATGACATATTTGTTTTTCATTGTCATTCGCATTGTCACATGCAACAAACTTACATTTTTCCCCTAATGTTGTTAATTGTTTGTTTTGGTGATTACAAAAATCTTCACTCCATTCAGTAAACCACATCACAAACTGAGGAACATCATCAAATTCCGTTGTAATTGTGTCGCAGTCCTTAATTTCGGGGATAGTGTTTCCTCCTCCTTTTTCTTCGGCTTTTGCTTTTCCTTTTTTATATCCGCACTTCATTGCTGACCAAACGCATTCTTTGTTCTTACTCCAAAAATTTTTACGCACTTCACTACCAGGTTTTCCATTATTCGCATTTCCATTTCCAAATATTTTTCTCAATGTCTGTTCTGTATTCCATTTTTCAGGCTCCAGAGGGTCATCACCTAGAATTATATGCTGGTAATCATAAAAACTATATTTTAATGCATTACAAGGATTAACAGTATATTTATCTTTATATTCATCATATTTAATAGCTAGATTATATCCTTGATTTGCAGCAACAGTCAATAATTTATTTTTTAAATCAGGTTCGTCTTTTGCTTTGTCAAGTTCATGTACACAAAATTTTTGTCTTCTAGGGGAAACATATATTTTTTCACTGTTGATCGGGTATTTTAATTGTTTTGTATTTTTCCATTCACCATTTGTACTAACG
>NS_L1_73_Contig25106
ATAATGATATAATAGGATTATGGAAAGAACAATGGAATAAAATAAAAGCTAAATACGAAGAATTATACAGACAAGCACAAACTATTCGTGATGGTACTGTTTTTCCTGATGACGGTCCCGACTATCAACAAGTGGTACATTTCTTCAAAGAATTACAAAAAGAAACTGGTGATACCACTCGTGCCACCACCCCCACCACGATCACCCCCTATAGTTCCGCTGCAGGATATGTACATCAAGAAGGACATATTAATGATTGCAATACACAAACACAGTTTTGTGAAAAAAAAAATGGGGAACCTCCAACTAGTGATGAGAAAGACAACGACAAAGAATACACCTTCAAACAACCTCCAAAAGGATATGAAGAGGCGTGTGAGTGTGATAAGAGGAATAAGCCGGTGTCGGAGGAAAAAGATGCATGTGATACCGTTAAGGAACTACTAAATGGTAAGGAAAACGATGAAAATATAGATAGTTGTAAAAAAAAAAAAGATAAGCTTTGGAATTGTAGTGATAGTAGCTTCGACGAACACAATAGAGGAGCATGTATGCCTCCAAGGAGACAATCATTATGCATACATAATTTGACATTACAAGAGCAAACAAAAGATGAAGATAAAT
>NS_L8_50_Contig7642
ATATAACCGTAGATATATATGTTCGTATATTCTTTGTTTGAAAACCATTATTTTTTGTTGTGATATCATTATGTGGGATATTTTTTTGATCTAATATTATCAAGGGAAAATTTTTCATTATTGTCATAACCATACCATATTATTTGCTCCAATCATATTATATGTTTCATCATTAATTTTATGAATATCATCAAGAGTTGATGGGGGTGTATATTCAATATATTTTCATTATGATCCATAGTCCATTCTTCATTCAATTTATTTAACATATGTTCGTTATGGTTCAACTTTTCACACATATCTCTATGTCTATCTAGCCATTTATGAAATAGATTTAGTTGGTTCATTATAGGATCACTATGTGATTGTTTGGAAAAACTATTAAAAGTCGTATTTTTTGTATGATTTGTACCAAATAATTCATTTCTTTTCGTTTCAGAACTTCATCATAAATATCAACATTATGGTTAGTACTTAGTGAATTGTTAATTAAGTCAATTCCGGTATATATATTATTTCAAACATATTTTGGATTTCCCATAATATTAGTAGTACTATTAATATTTTCAGGAACATTCCAATTTATGTCGTAAGTAACCTTGTTTATCTGGTACTGCACGTAATTCTGGTATGCGACATTTCATTGCTTCCCACCAGTTTTGACGTAAATTTGTATATGGGGGATCATCACGGGCATATTTGGCAACAAGTGTACCTTTAATTTTACCATATATTATTTTAAAATTTTCTTGTAATCGTTTTGCATCATTGTTTTGATCCCACAAATCTGTTCCTTTAATTATATCGCGAAGATCTGCAAAACTATATTTCATAACAGTACAAATTCCTGAAACATCATTACTAAGATTATTTTTTTATGTATTCTCCTTCATATTTTGCTGTCAACAACACATCATCTAATAATAAGTCACTCACATGATTACCGCTAAGTCCCTCGCTATCTACATTTAAATTCTCCATGTTTGATGTACTCATATGACGACGGAGAGGAGGTAATAGGACATTTTGGTGGTTTTGATTTACATCATCCTTCTTCGTTTCCCATGGCGTTCCTATTTGAAATCTTTTTTATTGACCTGTACCTTTTCCAGTACATGGACGATGATATTTATCATCACCCTTACCATATTCACGTTTATCATTCGTATGTTTTTCTTTGTCAATGATGCAAATATTAACTTATAGGTCATTTCCTTGACCCCCTTTGTTGTACTGACATTTGTGAGCTTGAGCCGTCAAACCACTAAATACCATTCGCTTTTTGCTTCTCCTCCTGTTGAAACTGTTCTGCGATTTGCATCACTGTTTTTTGGGTACCAACAGCACTACTTCTCGACATTTTCTTGTAGTATAACAAAATATAGTAATATATATATGTATATTATTTGTGGCGTTATTTGAAAAAAATAAAAACAATTTTTATAGAATATAAATTTATGATCTCTACGTCTACTCATATAAATATGTATTTATCCACTTATATTTTTACTTCTCCATTTATCTACAACATTTGAAATATATTATATATGTGCCTCTTTTGTAAGGTTTTGCCATTTTAATATATAAATATTATTAATTTTATATA
>NS_L8_51_Contig3151
TCCCATTTTCACATTTTCCCTGCAACCGTTTTAATTCTTGTTCACGTCGTATACAAAAGTTTTCTCCCCATTCGATAAACCATCTAACGAATTGATCAGTGTTTTCTGTATCAGGAAGGTTACACTTTAAAACATCATTATCAAATGAACCTCCTGCATTTTTGTATCCGCATAACATCGCTTTCCAAACATTAGTTCGTATTGATTTCCATAGATTTAAACGTTTTGCATCATCATCAATAGATACACTATACGATTTAAACTTCTCATTAAATGTATCGGCAACAGAAATAATAACTGTATCTATGTGCCTTCTATAAGAATATATCCACCACATATCGCCTTTAACAATGTTGCCATAATCTGCATATGACCTTTTCATAGCTTCAAGTATATGTTCTTTAATTTTGTCTTCTATTTTTTCGTTATCCTTTATAGGTATCATGCCTTTACCTTCCCCCTTATAGTATTCATAAAGTGATTTTGCTTCATTATATGCACATTCTTGTAATGCTTCTGAGAATTGTTCTTCTGTTACCAGATCTGCATTTTTCGTAGGAACTGCCAGCTTTGTTAATTGTTCTAGACATAATTGTCGTACTCTAGGAGACATATACACATTCGAGTTGGTTCTTGCTATAAGGTTGTGTGCTCCCAAACCTATTAATTTTATTTTAGGTTTATATGTATTAGAATTATATGTTTTAAAATCATCACACTTCGGTTCGTTCTTGCCATCACACAAAATATCGGAATCTGTTTTGGGTTTCTCCGGCATATCACTTGGACAAAAATCTGGACTCATTTTCTCCTGGGTGGATGTGTCATCATCAAGGGGCTCTGGGTTTTCGTCATCACTAAGGGGGGGCATTTCACACGATGTTTGAGGGGGTTTGCCACTATGTTGAGATTTACACTCACCAATTTTTTTTTGTAGCTCTTTAATTAAGTTTGTTATAAAATCGCCAAGTTCTTTTTGATCCTCTTCAGTATCACATGTAATATTACCAGTACATCCCCATAATTTTTCTATTTCATTTTTATCTTTACTTTCAACCACCTTTTGGGCTTTCTTATAATCGCTGTCAAAGTATAGCAGTTCAAAATAACTTTTAACCCTAAAAGCAATCTGCTGATCAGAAATTTTTGAATATTGTTTATAAAGAGTTTTTATTTCCTCCCATTCTGTAGATTTTTTATCCAACCATTTTTCCACACAGTCACATTTATCATTACACCCTTGAGTACATTTATATGATTTTTCCTTTTCCTTTTCAGTTTCCTTTTTTGTACATGGATTAATCTTGTCTTTCAATTTATTATAATCTTGTACAAAATATCTTAACCATCGTTGAAAGAATTCATTAAACACAATATCTTTATCAAAATCTATATCATTCGCAAATTTTGTTATTTTACACTGATCTATTCCCTTCTTCTTTTGGCAATTCCATTGTTCATATCTGGCAACCTCAAAAAGACCTGTATTCTTACAAGCATTATTAACTTCTTCAAGTTCTTTATCGTGATCCTTATCGTTTCCTTTGCGACCTAACACGAGTACTTTAATTTCCTTAGGACTCGTATGGTTATCATTGTGGGCAATACC
>NS_L1_80_Contig35991
CCACCGTGTTAGTTGCCCACTCTTCTAATTTCCCCACGTATAGTTTTCGCCTCCTGGGTGGAATGCAAGTGGCACCGTCTTTGCCAGTGGCACCGTCCTTATCACCACTAGTGGTGTCACGTCGTTTACGTGAGGGACTACCCTCATCACTTGTGGCAACATCATTTGTGTTAGTTGGTATACATTTCCAACCTAAACGTGAGTTGTTTCCACTATATTTTTGTTCGCACGCCTTTTCAAGATTTTCGACCTTAAGTGCTTCTGCCACCGTTTCGCACACCTTTACATCGTCTGTTGTTGTCGGTGGTTCCTCCACCTCTGGTTCTTTCTCATCCGTGTTGTCCTCTGTGTCTTCCTCCTTGTCGTCTTCATCGTCGTCTTCGTCGTCATCATCGTCGTCTTCGTCGTTGGCGTCGACGTCTGTGCCGGGGTCAGTGGGGGCGCCAGGTGGTCCGCCAGGTGGTGTTTGGGCGCGACCGGCATCGCCTTCTTCGGCGGGTTTTGGTGGTGTGCAAGCACACGCCTCATCATGATCTTTCGGCTTTTCCCTAAAGACATAATCCTTGTCTTCTTTGGCACCACTAGTACAAAAATGTTTTTGTTCCTCGCATTGCGTATGTGGGAGTTCTTGGTGGATGTACCCTGCGGCGGTGAAGTAGGGAGAGGTGTTGACACCAGGGGTTGTATCGCCAGTTACTTTTTGTAATTCTTTGAAGAAATGTACCACTTGTTGATAGTCGGGACGGCCATCATT
>NS_L1_80_Contig35994
TCCACATATATACATATATATATAATACCTTTAGATAAAAATAAGTGAACGCAGCAAAACCGATGCCAATACTCCACATGATGGTTGAAGATAACATGGCATTTTTTAGTGCGGGCGGTAAGTAGGGTTGGGGTTCTTGTGGGGGTTTCGGGAGTGGTTTTGGGGGTTTGGAGTCTTTTCTTTGGGTTCCTGGTGCCACTTCTGGTCTCGGTGCTTCCTTTTCGGGCTCGAGAACGGGGGTTTGTTCGGGGTTGCCTTCACCACTAGGTGCTGGTTGTGCCGTTTCTTTCGGTGTAGTTGGTGCTGGGTCACAACCGCCTTTTTCCTCTTGTTTTTGTGTTGTTTGTGGCGGACAAAATTTCGGTTGGGTTACTGGGTTTTCAGTTTCTTCAAGGGGTTCATCTTCATCGTCAAGGGGGGTGGAATTTTCACACGCAGTTTGGGTATCGCACCTATTTTTGGGGTGTTTCTTTTTGCATTCATCAATTTTATCTTGAAGTCTATTAATCATACAATCTATAGCATCTTGATTATTATGTTTTTGTACGTTCGCATCGGCACTACATCCACAAGAATTACCGAACTTACTTAATTTTATTAGATTTTCTTGATCAGTTTTAACGTTTGCAACAGTAATTTGAGGTATCAAGCCCTCCAAAAAACTTCTAAGGTTAAAATCTTCATCTGCAGTTTCATATTTATATTGTTCAAGGAAAAGATCTCGTAACTGTTGCCATTCTTTCCTTTTTTCTTCTACCC
>NS_L7_32_Contig11016
CGCGGAAAAGATCTATATAGTGGTAATAACAAAGAAAAAGTTAAATTAGAAAAGAATTTGAAAAAAATTTTCGGGAAAATACATGACAAATTGGGTAATAGGATAAAATCAAACTATAATGATACTACAGATTTTTTTCAATTACGAGAAGATTGGTGGAATGCTAATCGGCACACCGTGTGGAAAGCCATCACATGTAACGCTTGGGGTAATACATATTTTCGGACAACATGTAGTGATCGTAATGGAAGTTTTTCTCAAGCTAATAAATACTGCCGGTGTGGCAACGACCAGCCAGGTAAGGACAATCCAAATATCGATCCCCCAACCTATTTTGATTATGTGCCACAATATTTGAGATGGTTCGAGGAATGGGCCGAAGATTTTTGTAGAAAAAGAAAAAAACAATTAGAAAATGCTATAACAAATTGTCGTAAGGGAGATGATCAAAATGGTAACGAACGATATTGTAGTGGTAATGGATATGATTGCAAAGGAACGTTTAGAGCAAAAAACAAGTATCTTTGGGATTACAAATGTGCTGGATGTTTCCTTTCGTG
>NS_L7_27_Contig6048
CACCCTCTCCAACTTTCGTCAGCTGTTTAAATTCATAACATTTCCATTCATCATAAAGTTCCTTCTTTTCGCTATTACCACCACCACCACCACCATCACTACCATTTTTTTCTTCACAAAAAGCCTCTAATTTTTCTTTTATTTCTGTTTCTCCTTCACCACTATATAGGAAATTAATAGGAGTAGGGGGTGCGTCCTTGTTAGGCCTATAAAGGTTTCCACGCTTGCAATTATCATTATTTTTCTCTTTCCAATCATTACCTTCACGTTTGACCCCACAATGAGGACAGGGTTGGCAATATTTTGAACGATAAAAGGTTCCTTTATTTTCATCATTAGTACCACTAGTGTCACTAGTACCACCACCAGGAACACTAGCACTACCACTATTAACTTTTTCAAAATGAATTGTTCCTCCTTTGTCGTCTTCAACTCTTTTGCATACATCTTCTGCACTTAATTTTTCTAAAAATTTATCAATGGTTCCATATCCATTACTTTGTAGTTCTTTATAAAATTTTTTTTCATACCCATCATAATTAGTAGTACTTGCACCCCGTTTTTGCCTCCTAATACCTGATGCTTCGTTTATATATTTTTTTATTTCTTTATCATATTTGTTTTTTTGTTTGTCAAATTCTTCTTTTTTCTTATCTATCCACTCAACGTAAGGATTACATGCATACAAACAGCTAATGC
>NS_L6_24_Contig8827
AAAATGGTGGAGAGAATAAAACACAAAATAGGTTGAAAGAAATTTTTGGTATTATCAAAAAAAACCTTCCTAGTGTTATCCAAGGAAAATATAACGATGACCCCAATTATATAAAATTGAGAGAAGATTGGTGGGAAGCTAATAGACGTCAAGTATGGAAATCTATGCAATGCGTCCTAAAAGAATTGAAGAACACGTCAGGTCTACCATCACTAAGTGGAGACTGCCATTACAATAGTGGTAATAGTGTACCACTAGATGATTACATCCCTCAACGATTAAGATGGATGACCGAATGGGCCGAATGGTTCTGCAAGGAACAGAAAAAACAGTACGAAGATTTGGTGAGTGCGTGTAAGTTGTGTAAGAATAAGGGTAATGGTGGTCAAGGTTGTACGAGTGGTGATGGTGAATGTACGACGTGCAAGCAAGCATGTGATGCATATAATACGAAAATAAATACATGGAAACAACAATGGGATGCAATATCAGATAAATACCTAATATTATACCATCTAGCAAAAACTGCTGCCGCTAATGGTGGTCCTCATGCTTCTAGTGGTGATGTAGGTGAAAAAGACAAACCTGTGGTTAAATTCTTGTTCGAATTATATAAACAAAATGGTGGGAAAATTGGTAATCCTAGTGATAATATTCCCGCACGTCATAGACGCTCAGCCCCTCGTGATACTACCCACGTGTACTCCACCGCCGCAGGGTACATCCACCAGGAATTGGGGAGGACCGTGGGGTGTAAAGAGCAGACGGAGTTTTGTGATAAAAAACATGGTGACAACCCACCTACTGGTGAAGACAACACCAAATACACCTTTAAACAACCTCCACCAGAGTATAAGTATGCGTGTGAGTGTGAAGGTAGGATTAAGAAGAAGGTGACGAAACCGCCGAAGGAGAAACCCTGTGATATAGTGGAGGAAATATATAAACGCTCAAATGGCGGAACAGTTGGAATAAATAGGTGTTATCCAAAAAAAGGACCATTTGTCTGGAAATGCGGAGATGCAAAATTAGGGGAAGACGAAGGTGTGTGTATGCCACCAAGAAGAAAATCATTATGTATATATATTTTGACATTACAACAGCAAACAGAAGATGAAGATAAATTAAGAGAAGCATTTATTAAATGCGCTGCAGCAGAAACTTGTTTGTTATGGCATAAATACAAAAAGGATAAGAATGATAATTCAAATAACCTCGACAATACATTAAAAAGTGGTACTATCCCTGAAGAGTTTAAACGTCAAATGTTTTATACATTTGGAGATTATAGAGATTTATGTTTAGGAAAAGATATAGGTAACGATAGTGGTAAAGATATATCAGCTACTGTTACGAGAATTTTAAGTGTCAGAAATGATGACAAACGTAGTATCAACGACCGTAAAATTTGGTGGGAAACAAATGGTCCAGATATTTGGAAAGGAATGTTATGTGCCTTAGAAAAAATTGCGAACAAGAAAAATACACTTACTACCAAGACCAACTACAAATACGACCATGTCAAATTTAGTGGTGGAGAAAATTCCCCCACGTTGGAGAAATTCGCCCAAACCCCCCAGTTTTTGCGTTGGTTTATTGAATGGAGTGATGAATTTTGTGCACAACGGAAGAAATTGGAGGATAAGGTATCGGGGGATTGTAGCAAGGATTATGAGGGATGTAATAAACCAAACACTAAGAGTAATGTTAGTTGTATTAAGTCATGTAAATCATATCAAGATTATATTGCAGAAAAAAAAATACAATATGATAAACAAAAAGGAAAATTTGAGGCTGTAAAAAGGGGGGGCGAACCAGAATATGAAGGTTTTTCAACTAAAGACGCTTCTGAATATTTGAAAGATAAATGTTTCACTGGTACATGTAATTGTATGGACAAAGTACATACAATTTCCGATTACTGGACCAACCCTCATACAACCTACGACGATAATTCACTTCAAATTAAATGTGACTGTCCCACACCTCCTTGCACCATTGTCGACGCCATCCTCAGCCCACAAAATTCGAGTTCGTACGCCGAAGGATGCAAATGGAAATATGGGAAGATGCCACTAGGTTTGGGATGGTTATGTAATGACAAGGGGAGTAAAGGTGATGATGAGGGAGGCTTGTGTATTCCACCAAGGAGAAAGAGATTATATTTAGGTAATTTAAAAAATTTGAAAGATGGAAAAACATCAGAAATTGAATTGAGACAAGCTTTTATTGAATGTGCTGCTATAGAAACATTTTTTGCTTGGCATGAATTTAAAAAAGAAAAACAGAAAGAAATAAAAGAAAAAAAAGAAAGAAATGGAGGATTTGCATTTAACTTCAACCAAGAAGATGTTATGTCACAAGGAGAAAATGATCCCCAACAGGAATTAGAAGGTGGATATATCCCTGAGGAATTTAAACGTCAAATGATCTATACGTTTGCAGATTATGAATATATATTTTTCGGGAAAGATACAAGTAGTGATGTGGACAAAGTAAATCAGAAAATAAAGAGTATTTTTCCAAATGGCAAGACTGCTAATGGGAAAAAAATAACACAAGAAGAATGGTGGAATCAAAATGCAGAAGCTATATGGGATGGAATGCTATGTGCGTTAAGTTATAATACCGAAAATAGAACTAAGGATGAAGAAGTGTACAAAAAGTTCTTCGGAAAGGACGGCAACATCAGTATGTACAAGTATGAGAGTGTCCCAATTAATGGTGGCCCTAATAACGCTATCTCTTTATCCGATTTTGCTAGAATACCCACCTATTTTCGATGGTTAGAAGAATGGGGAGAAACATTTTGTAGGGAACGGACCAAGCGCCTGGAAGACATAAAATATGAATGTCGTAATAGAGACAGGGGAGGTCATAAATATTGTAGTGGTGATGGATATGATTGTACTGACAAAAATCGTAGATATAATAATATATTTTCAGGTTTAGATTGTCTTGGTTGTGAGAAAGAATGTAGAAATTATAAACAATGGATAAAAAATAAAAAAAATGAATTTGATAACTATAAAAATAAATATGAAAAGGAATTTGAAAAATTAAACAGGTCCTCTAAAAGTGATGATAAGAAATTTCATGAACAATTAAAAACGAAAGATTATACTTCTGTTGATAAATTTCTGGAATCATTGAAACAAGGAAAAGTATGTGAAGTTAATAAGCTTAAAAATAATAAAATAGATTTTACGAATCCTGAAAACACATTTAATCCTTCAACGTATTGTAAAGCATGTCCTATATATGGAGTTAATTGTGATG
>NS_L6_24_Contig8826
TTAGATAAAAATAAGTGAATGCAGCAAAACCGATGCCAATACTCCACATGATGGTAGAAGATAATAGAGCGTTTTTTAAATGGGGGGATTCTGCTTGACGTGGGGGTCTAGGTCGTTCTTTTGATTTTGAAGGTAGAGGAGGTGATTCTTTGTCTTTACACTCACACTTTCTTTTATGGTCATTTGGATAATTTTGAAAAGCATAATTCTGTTTACTAGCACTAGTACTATTTTCGTCGAAATTATTTTGTCCACTTACATTACAATCATCAATATATCCTTCTTTTTCGATATATCCTGCAGCTTTAGAATATATGTTACTATTGTTACTTGGTTCCTTAAGTTCTTTTAAATATTCTACATGCTTCTTTTCTGGTTCATCAACATCAGTATTAACACTTTTTGTTGTTGCTTTTGTGTATAATTGTTGATATTTATTTGATTGTGTCGTCCATTGATCTTTCCATTGTGTAATAAAGTCTTCATATTTTTTACAATGATCTTTACACTTTTCACATTCGTTCCAACATGTTTCCACCTTACACCGAGTACAGTTCTCCTTCATCTCTTTATACTTCTTTTTCTGTTCTCGGCAAAATTCGTCACTCCATTCAATAAACCAACGAAAAAATGGGGGTCTTGACGCAAACTCCTCGAGATATTCTTTTATGTCGTTGTTTTTGTATATATACTTCATAAGGTATGTGTGCACATGTTGATCTATTTTTTTTGTTTCAGTATTATAACTTAAAGCACATAACATTCCTTTCCAAATAGATAGACCATATTCTTTCCACCATTGTTCCTGTGTGAAACCGACATTTGATAAAACACTCTTTATTTTATCCTGGACTGTTTCCACATTACTAACTATATCTTTTCCTAAACACAAATCTCTATAATCTCCAAATGTATAGAACATGGATCTGAAAAATTCGGGAGGGATCATATCTCTATGTAATATTTTATCGTCCTCAACATTCTTACTGTTATAATATTGCCGTAGAAGAAATGTTTCTGCTGCTGCACATTTAATAAAAGCCTCTCTCAATTCTTTATCTTTGGCATCGTTACTCAGTTGTGTTAAATAATGTACACATAAATTTTGTCTTCTCGGAGGCATACAGGTTCCATCATTATTATCTTTAAACATACTTGGATCACACTCCCATTTAAATTCTCCTGTTTTAGATTTACAATTATCTATTCGACCATTGCTGTCTGAACTCTGTTTTAGAAACTCTTCCACTATATCGCACGGATCCTCTAGTACTTTCACATCCGGATTTCTGCCATCACAATCACACGCATCATCATGATCTTTCGGCTTTTCCCTAAAGACATATTCTTTGTTTTCTTTGTCACCACTAGTACAAAAATGTTTTTGTTCCTCGCATTCACCTACACGTGCCTCTTGGTGGATATAGCCTGCGGCGGTGAAGTACGGGGAGGTGTTGACACCAAGTTCGTTATCGCCATTTGCTTTTTGTAATTTTTGTAAGAAAGCTACCACAGGTATATCTTTCTCCTTTACAACGCCACTATATGCTTCAATACCACCTTTAGTAGCAGTAGTTTGTGCTTGTAGGTATAAAAATTGGTATATTTCATCCATTTTTGTCCACTGATCTTTCCATGGTTTAATTTTTTCCCAATATTCACCACATGCTTTCATACACTCCTTACAGTCACCACTACCATTCGTACATTGTTCAATATTACCCTTACAACTAACACAGTCCATCAACAACTCCCCATACGCCTCTGCCTGCGCTTTACAGAACCATTCGGCCCATTCTGTCATCCAGCGTAATCGTTGAGGGATATAGTCATCATATGGGATAATACCACTACGACTATATGCGCAATCTCCATGTGATGTTTTCAATTCTTGCAGTGCACATTGCATTGCTTTCCATACTTGATCACGGTTCGCTTCCCACCAATCTTCTCGTAATTTTGTATGTTTTGCATCGTCGTGCGTATATTTGTCTATCTTATCACCAAGTTTTTCATAAATGTGTTTAAATATTTTTTGTAAATGTTTTTCCATTTTTTGTGAGCCATCATCGTCTACCCATAAATCTCTTCCTCGAATAATATCTCCAATATCTGCAAAACTGTAACGTACAGCTCGACACATAGCCTCCTCATCTTTTTGTTCTATTTTACTTGTTATGTGATTTTGATCTTTATAGCGTGTTATTATCTCTTGGGCATCTGTTTTTGCTGCCAGTTGAACATCCCCCAATAATGAGTGGCTAGCCTTACCATTTTCAGTGACACTACCAACATCTAAATTTTCTAAATTTGATGTACACATGTGTTGACGTCGGGGTGGCATGTAGATATCTTCGGCTGACATTTGTATCTGGCTCCCAGGCTTCCATGTTGTTCCTATTTTCATGCGCTCACCTCTGTTATTCCCATCTTTGCCATAACATGGTTCACCATTAGTACTACCACGAGTATCATTGGAATGAGTGATATTAATTTTACATATTTTATCGCCCTGCAACTCATTTCCGCTACCTCCACGTATATATTTTCCTTGTGATGCATCCGCTCTCAACTTACTAAGACCACGACCTTTTGCTTCTCCGTGCGCCTTCTGATGCATATCTTTGGCCACACTTTTCACACTTTTCGTGGGTTTACTACCACTACTGCTTCCCCCACAGGGATTATCGTGGGGTTCGTCGTCGTCGTCCAAATCATCGAGGTGGTCGAGGTCGTGTGGGTGGGGTTGGTATCCAGGAATCTTCGGACATGAGTCTTTGTGTGTTTTTAGGCATTTTTCGGCAATTTCTATTTCATGCTTTAACAATATTTTTATTGCTTCCTCTGAATGTTCAGTATCTGATCCTGTGGTTCCTTCAATTTTCTTTAATTTCTCCATTAATTCTTTCGATTCCTCTTTTTCACCATAAGCTTCTTTAATTTTATCCATAAAAAAAAGTTTCAAAATCCATTTAAGTGTTGTATTACGCATGCTTCCTTTCAAATCTCCTTGTTTGTCAAAATGTTTTTCTATTTGTTTCCATTCTTCTTCTTTTTGTTGAACCCAGTTTTTATAACATTCGCATGGATTTTTACACCTTTCTATACAATAATTTGATTCTGCATATTCCATACAAGTTTTAAGGTGTTCTCTCCATTCAATAGAATCGTCTAACATTTGATCGACCCAACTCCAAAAAAATGAATAATAGGACATAATTTTATCTTCCTTTCTAAGATTTTCCCAATCTCCTAATACACAGTCATTACTGTCATCACTTTGATTATTTTCATTATTTTTTTCATAATGACATTTCCATGTTTTAATTTCCTTATCTTTATTTTCAGTATCAACACAAAACGTATTATATTTTTGTAGGATATTTCTTTTTCTTCTATCGGGGGAAAGTATAGGTATATCAGTAGTATTTGTTTTATCAAAAGTTACGGTAGTTATATTTGCACATACACTATCATCTCTATCTATCAATTTTCCATCTTTTTCATCGGATCCACACCATGGACATGCTTGGCAGTATGTTGTATGAGAAAATATATCATTATCTTTAGAAAAATCAATAGGACTTCTTTTCTCCCCTACTTCAGGTTGATCTTGACATTCTGTTTCTTTACTTAACAATTCTAAAAACTTTTCGACATCTCCATATTTCTCTTGAAGTTTTTTATAAAATTCTTTTTCATAAACATTATTAATTTTTTCATTTGATATTTCATTTGTTGCTTCTCCTTTTTTTATTTCGTCAGAATATTTGTTTTTTTGTTTGTCAAATTCTTTTCTTTGGTTATCTATCCAGGGCCCAAAGGGAATACATGAAGAGGAACATTTAGTACATTCGATATCCGACACAAGTTTGTTTTTTCCTCTAACAGTTTTTCTGCAATCATACCCATTAAGATCACAATATCGTTGGTTACCATCTTTATCTTGTCCACGACATT
>NS_L6_24_Contig8825
AAAAGACATTCAATCCTTTTTTTTACTATTGGGTGGTACATATGTTAAAAGATTCCATACATTGGAGAACAGAAAAAATTAAAGGATGTTTAGAAAATAATAATGGCAACACGTGTAAAAAAAAAACTAAATGTAAGGGTGATTGCGATTGTTTCCAAAGATGGGTTGGAAAAAAAAGAGAAGAATGGGAAAATATAAAAAAACATTTTCGCAAGCAAAAAGTTTTTGACAAGAAAGTAGAAAATGTCGCAAATGACATGTTAAGGGGACTAATGAATTCTGCTGATTTTGTTCTTGACGGTGTTTTGAAAAAAGATCTACTTTTAAAAAGTCTTCGAGAGGCTTATGGAGATACAGAGGACATAAAACATATTAAGGAATTGTTGGAAAAGGAAAAAGAACGTGAAGAAGAAGACCTAGCAGCTGCTATTGCTGCTGTTGCTAGTGGTGGCGAACATAAGACCACAATTGATAAATTATTAAAGCACGAAGGAGAAGAAGCCAACAAATGCATACAAAAACACACAAACCCCTGTCCACAATCATCAACACCCGAAGGTGGCGCTGGAGAAAGTCGTGCCCGCTCCGGAACCGCCACTTCCCCCACTGACAACCACGTTGACGAAAACGAAGAAGAAGAAGAAGAAGAAGAAGAGGAAGAAGAGGAGGAGACGGAGCCGGCGGAAGAAGAAGAACAACAGAAAGAAGAGGCGTGTAATATAGTGGAAAAACTTTTTGAAAATAAGGATCAGAACAAAAAATATTTTGATGAAGCTTGCGAACAGAAATATAAAGATGGAAAAGAAAGATATACTCAGTGGAAATGCATTAATGACAAAACATCTTCACCTAGTGACAAAGAAACCCTCACCACGTCGCCCACCTCCACCTCCACCTGTATCCCTCCAAGGAGACAGAAATTGTACGTGGGGAAGTTACACACACTTAGTGATTTAACACCACTTGGTTTACGAAAAGCTTTTATTGAATGTGCTGCAATAGAAACGTTTTTCGCTTGGCATAAATTTAAAAAAGATAAAGAGAAAAAAAAGAAGCCACAACAACAACATGCATTACATCCATTATTCGTCCAAGACGACGACGAGGAAGAAGAAGAAGAAGAACAGGGAAATCCCCAAGAGCAGTTAAAACGTGGTAAAATCCCTGATGATTTTATGCGTCAAATGTTCTACACATTTGGAGATTATAGGGATTTATGTTTAGGAAAATATATAGATAAGGATACTACAGGTATATCAGATAAAGTTAACAGTATTTTAAGTGCCAAAAATGGTGTCCCCAAACTTAAAGCTGAAACTTGGTGGGAAAAAAATGCAGAAGATATATGGGATGGAATGATATGTGCGTTAAGTTATGATACCGAAGATAGAACTAAGGATGAGAAAGTGTACAAAAGTCTTATAGAAGACGACCTTAACAACAAGATGTACAAGTACGAGAGAGTCACACTTCATGATGGTCCTATTACTGGTACCACTTTATTCCAGTTTGCATCTAGACCTACATTTTTTCGATGGATAGAAGAATGGGGAGAAGAATTTTGTCAAAAAAGAAAAATAAAAATTGATAAAATTGAAAATGAGTGTCGTAGTGGAAAGCCAGGTAAAACATATTGTAGTGGTGATGGTTATGATTGTACTGAAGAAAAGCTTAGACATCATGAAATGTTTGCCGATTTAGATTGTCGTGATTGTCATGAACAATGTAGACATTTCAAAAAATGGATAGGAAAAAAAGTAGAAGAATTTCATAATCAAAAAAATAAATACGACAAGGAAATTCCAAAATTAAAAGATAATTCTTCTAATAATGATCATGATAGTAAGTTTTATGAAGAATTAATACAAAAAGAATATACTTCATTTGAAACATTTTTGGCATCATTCAATCAAGGAAAAGAATGTCAAGGTAAACATGATCAAACACAAAACACAGATTTTAAGAAATATCATGAAATATTTCGTCCCTTAGAACATTGTAAAACGTGTCCATTGTATGGAGTTAATTGTAAAGGGAACAGTTGTAAAGACGTTAACGGAAAGGGACCTAATTGGGAAAATGTTTTTAATGGAAAAACCCACAACGATACTAGGACTACTAATATTCATGTACAAATGAGTGATCGTAGGGGTCTTTATACGGAAAAAAAAATAGAAGAATACTTTAAAAAATCATGTCTTTCAAAAACTGTCAGAGATCAAAAATGGATCTGTAGATTTATTCATAATAAGATTGATGTATGTAAACTAGATAAGTTTAATAAAGATATTGATATCAATCAATATATTACATTCAAAGTATTCCTAGAGAATTGGTTACAAGATTTCATAGAAGCTTATAATATATCAAAAAGTAAAATTGATCTATGCACAAAAAAAGGAGAAAGTAAATGTATTAAAGGATGTACAAACAAATGTGAATGTGTGGAGGAATGGTTAAAACAGAAGCAAGAAGAATGGAAACAAATAAAAACACATTTTAATAAACGAGACCGTGGTAAGGGATATAATATTGAATCTAAAGTGAAGAACTTTTTACAGCAGGGACCGTTTGACAGTGAAGTTGGAAAAATTAAAGGAAATTATAAAGATTTAGAACAGTTAGAGAATTCAACTGAATGTACTGGTACTGCGAATTCAGAAAATACAGAAGGTAATAAAAGGGATGTAGTACAATGTTTACTTAATATAATTCAAAACAAAATAGAAGCATGTAAAACTCAACATAACGAACAAAAAAAAGCACAGTGTGATGAACCCCCCAATAGTGATGACGAAAACATCGAGGACACATCAACAACAGATAAGCAAAGTCCAAAGTTTTGTCCAAGTGATACACCGATAACACCTCCAAAAGTACCGGAACCAGAACCGCCTTTGACGTGTATTGAGGAAATTGCAAAGAAATTAAGGGTAGAAGCACAAGAAAAGGTAAATAATATTGATGATAAGTTGAGAGGTGAGGGAAAAAATTTTAATGGAGAATGTAAAAAAGTAAAAAAAGAATATAATGGTGCTAATGGAGATGCTTGCGATTTCAAAAAAACATATGAGAATTCACTAAAAAAATTAAATACTTTATGTAAACGTAAGGGAAAGGAACGTTTCCATATAGGACAAAATTGGAAATTTGAATATATAAAAGATATAAGAAAGGATATAAGTATTCCTCCAAGAAGAGAACATATGTGCCTAGATGATTTAAACATATTAGGGGGCCGCACTATTAATGATAGCACTGATTTACTGAAAAAGTTTCAAGAAGCAGCAAAGAGTGAAGGAGATGACATAATTAAAAATTTATTACCCAAAAATTCGTGTAATGCAGACGTAATTTGTGATGCAATGAAATATAGTTTTGCTGATTTAGCAGATATAATAAGAGGAAGAGATTTATGGAATAAAAATAGAAAAGAAAGAAACCTACAAACACGATTAGAATATGCATTTATAAAAATATACAATAACTTAGAAAAAGATAAGCGCAAATATGATGAAGATAGACCAAAATATTTGAAATTACGTTCTGATTGGTGGGATGCTAATAGAAGACACATATGGAAAGCTATGACTTGTAATGCTCCTGAGGCTGCTAAACTTAATAAAAGAAGTGAAGAATCTGATGGAATACAAACAGGTGAAACTTATGTAAGTACATTAAAAAATTGCGGATATGAAAAGGATCCACCTGATTATGATTATATACCTCAACCTTTTCGATGGATGCAAGAATGGAGTGAAAATATTTGCAAATTATTAAATAAAGAAATGGAACAATTCGAAATGGAATGTAAAGACTGTGAAAATAATGGTATGTCATGTCAGAATGGCGAAAAATGTACAAAATGTAAAAAGCAATGTGAAAAATATAAAAAACTTATTGATAAATGGAAATCAGAATTTGATAAATATAACGAAATATATAAAGAAATATATGATAATACTAAGACAGATAA
>NS_L6_24_Contig8824
TTACATCAGTAGTATCAGACATAAATGCATATTTATCTTCGTCTGAATCTCCTTCCATATATATATATGTTTTGCCTTTATATCGTTGACTCCCATATGGAACATATTTGTTTGGTGATTTGGTTGTCGGAATTCCATATTCGTTTTGTGACATTTGTAATATCCGTATCATATCTACTTGACGTTTTGCTTTTCTTCTCATCTTAAATAATAACAATCCTAGAGTTAAGGCGACACCAATACCAGCAGGAACCATAATGTTGGGGTCTTCGTAGATATTAAGATTTTTAGATGATGTATCTAATTTTTTTTCAACAGGTTTCATAAATTCATTGTACAAATCTTGAATTTTTTTTCCAAGAAAATCTCCTGCTTGTAATCCAATTGCTGCAACTCCCATAGTACCGGCCAATCCATATGAAACTATATCTTTCGTAGTATCTACTGCTGTTTTTACACTTTTTGGATTTATTTCCATAGAATTTGATATATTTTGTAATTGAGTTCTATATTGATCAGTATCAAATTTAATTATATTAATCATTTCCTTCATTAATTCATTTTGGTTATTAATGTTTTTATGTATATCCTCCATATCTCTCAAATTACAAATACATCCATTGCAATGTTTTGTTACGTATGATGCAGCACATTCCTCAGAGGGTATATTCACTCCAGAATTTTTGCTCTTCTTAATCTTAATGTATTTTTCAGATAATCCCTTCCATTGATTATATCGGTAACGAAACCATTCTTCATAATCAATAAATAATCGTTTACATTCTACATCTGTTATATCAACCATACTTTTATGTTTTCTCCCTTCAACGATATCTTTACATTTTGTATTTATTATATGTGCTTTAATTAATTTTTCTTTACAATATTGTTGGGCCCATTCAGTTAACCATCTCAAAAATTGATCAATATAATCATCATCAGGTACATTACACCACGATGAATTCAATTGTTGATTTTCATTTTCGGTTTTATAGCCACATAACATAGCATTCCATACAACATTTTTATTATCATCCCACCATTTTTTACGATCCACAGATATATCTCCTTTTTCAGTTTCTTTAAGAAGTGTATTTAGTTCTTTATTTAATTTTTTTAAATCATTCATCATGTCGGTACCTTTCACGATATCACTGTAATCAGCATAACTGAACTTCATAGCCTCATATGCTTCATTACTGTAGTTACTATATTTCTTTCCTAACAATTTTCCTTGACTAAAAGCAGCATTAAGTAGATCCTCTTTGAAATCGTTTTCATCTTTCATTTTATAATCTTTTTTTGAAAACAAATTTATGCATAAATTTCGTCTTCTAGGAGGAACTAACACACCATTATTGTCATTTTCTTTATTTTTTACTCCTGAATTATTCCATTCGCTCAGGTCATTTTTAAAAGAAAGTGATGTACATGAATAAACCTTATCGAATCTTGTGCATACATTTTTGTTTTCTTCATTAGGACATTTTTCTAATGGATTAGGTATTTTACATTTGCAAGCCTTTTTAAACTTTTCTGGAGTTATTTCAAAAGCGTTAGATCTATTGGAACCTGGAGTATTATCATAATTAAAATTATAATTACCACAATGACTTGTTTTATCAAGATATTTTCCAAGGGACTCAACTTTACACTCATTATTTTCTATTACTTTTTTCAAAAATAATTGTACATTTGTATCATCATCGTAACCTCTACGTCTATGATTACGTCGATATCCACGTTCAGGTGCACTAGAGTTCTGTTTAGTTATATTAGTACTTGCTTTATTATATAATTCCATATATTTCATTGATTGTTTATCAAATTGGTTTTTCCATTTACTTACGAGCTCCTTGAATATTTGACATTGTTCTTTGCATTTTTTACATTTTCCCCCTTCGCTATCATCATTGCATCTTCGGCTCATTTCACAATCTTTACATTGATTATTCATTTCATCTATTTCTTTATTTAATACATTACAGAAATATTCAGACCATTCACTCATCCATCTTAAGCGTTGAGGGATATAATCAACAACAGGGGGGTCAGTATCACGTCCACATTTAGCATATGGTAAAATTAAACTTGAAATTCCTATTCCATCAGCTTCTGTTTTTCTAAAATAAGCATTTTCTGGTGCAACACAAGTCATGGCTTTCCATACTTGGTCTCGGTTAACTGTCCACCAATCGTTTCTTAATTTATAGTAATTTTCATCTTTGTCTTCTTTGTAATGCACGTTCGCCCCGTTATTCTTTAAACCCTCGTATATTTTCCTAAAAACTACTTTTAGACCTTTCTGCACTGCGTCTTCTTCATTACGTTTAAACATATCTTTTCCTCTTACAATGTCACCTATATCTGCAAAACTTCGTGAGAGTGCAGTACATACCTCTGAAGTTCCTTTCTGTGGATGCTTTGCAACAATAGAGGCACCTTCATATTTTGCTGTAACTAACACATTTCCCAATAAATCATGAGTATTTTCTGTGTTTTTATTGATCAAATATTCTAAATTTTTATCACATAAATTTTGTCTTCTGAATGGTGCACATGCTGTACCATCATTTCTGTTATTTTCATTAACTCTTATTTTATCACTATTACAATACGCTTCGGCATTTTCGTCAAAACGGTTTTTCTCCCTGCCATGACAAGGATTCCTCCCATCATTATATACATGGAATATATTTGTATAGTATATGTGATCAAGACTACACGAATCTCCAGGACCATATCTTACGTCATTGAAATAACTGCTGTAACCATCAGAAAATCGTGCTTGGGTTAATATACCTATCAATTGACTCTCATATGGAATCGTCTTTTCATTTTCCTGATTATATATTTCTATTCCAATATTTTCCAAAACATTTCTGGCACTTTTGTGACTTTCATTTGTATCAACACTTGGTTTCGAAGGTTTTGATGGTTGTGACCCCATTTTTATAACGCAATGTATAAAACATCTATACTATAAGATTACAGTTATTATAACCAATTCATTTCCTTTAAATATATTTTAAAAATATTA
>NS_L6_24_Contig8823
TATGGGAATGCAGACGAAACAGAACACATTAGGAAAATGTTGGATGAGGGAAAAAAAAAAAATCAACAACCAGCTGGTGCCACTGAACAGAAGAGTACAATTGTTGAATTATTAGAACACGAAACAAAAATTGCCACCAAATGCAAAAACTGCCAACCAACAAAAATCCGTAATCCATGTTATGGCGACAAAACTGGTGACCAACGATACCCCGTGCTTGCGGAGAAGGTGGCGAAAGAGATGCAAAAAGAGGCACACAAGGAAATGGTAAGTCGTAGGGTTGTTGATAGTGGTAAGGGTGATAAGGGTGAGAGTAGTAGTGGTAAGAGTAGTTTGGAAGGAGATATATCCTTAGCAGAATTTAAAAATGGCGGTCAGGGAAGTGATTTGATTGGAGACAACATATGTAACATTAGTATCAAACATTCCAATGATAGTCGTGGTACTGCAGGTGGACCATGTTATGGCAAAGATAACGGAGGTGAACGATTTAAAATAGGAACGGAATGGAAACATGGGAGCGCGATAGGTATGACCGACCAATACGCCTATATGCCTCCTAGACGTCAACACATGTGTACGTCGAATTTAGAAAATTTAGACGTTGATAGTGTCACTAAAGAGGATAAGGCTAGCCACTCATTATTGGGTGACGTGTTACTCGCAGCTAATAAACAAGCAGAAGACATAAAAAAGAAGTATCAAGAAAATAATGACAAACAAGGCCAAAATGGAAAAAATGGCCTAAATAATGATAAAACTGTATGTCGTGCTGTACGTTATAGTTTTGCCGATTTAGGAGATATAATTAAAGGAACAGATTTATGGGATAAAAATGATGGAGAGATTAAAACACAAGGAAATTTGGTAAAAATATTTAATAAAATTAAAGCGCAACTTAAAGGCATAGACACCTCCAAGTATACCAACACTGATGGTAAACATACTCAATTACGTAAAGATTGGTGGGAAGCAAATCGTGATCAAGTATGGAAAGCTATGCAGTGTGGCAACGACAACCCATGTAGTGGTGAAAGTGATCATACCCCATTGGATGATTATGTCCCTCAAAGATTAAGATGGATGACAGAATGGGCCGAATGGTATTGTAAGATGCAGTCACAGGAATATGACGAGTTGGAGACGCAGTGTGGTAGTTGTATGGGTAAGATTAAGGGTCACGGTCAATGTAAGGAAGGCAATAAAGAGTGTACGGTTTGCAAAAGCTCATGTAAAAAATATACTGAATTTGTTAATAAATGGAAACCTCAATGGAACACAATGGCAATAAAATACACACCGTTATACCTAGAAGCAAAAAATCATTCTCCTGGTATGGCTATTTTTGGTACCGATCCCGACTATCAACAAATGTTAGATTTCTTCAACGAATTACAAAAAGAAATTAAAAACAGTGATTCGACACGTCCAAAACGCTCAACCCCCACCGAACCCATTTTCACCTCCCCCTACTTGACCGCCGAAGGTTACATCCACCAGGAATTGGGGAGGACCGTGGGGTGCAACATACAAACAAAGTTTTGTACCGGTGGTAATAATTATGCATTTAAAGAGACGCCACATGGGTACGATTTGGCTTGTACATGTAACACTAGTGACACTGGAAGCCGCGCCCGCGCCGCCGACCCATCACCACAACCACCACCTCCTGGTAGTGCCGCCACTGATGAACCCAACGATGACGATGAACACGACGAAGATGACGAAGAGGAAGAAGAAGAAGAGGAAGACCTAGAGGCGGAGTCCAAGGATGTGGAAGACGGGGCGGAAGAGACGGTAACAGAACAGGAAGGAACGACACAACAAGAGGAGGTAACAAAAGAAACAACTACGACACTTGACGTCTGCCCAATAGTGGCCAAAGCACTCGAGGATATGGACACTCTCAAAGAAGCCTGTCCAACCAAGTATGAAAAGGGCCGCGAAAAATTCCCCAATTGGAAATGCATACCAACTAGTGGTGGTGAAAAAGCCACAGATAGTGAAGCCGCCAAAAGTCGTCACAAACGTGAAGCACCTGCTGTCGTTACAACCACCACTAAACCAGGTGCCCCTGGCAAGAGTGATACCGGTAGTGTTTGTGTGCCACCACGAAGACGACGATTATATGTCACACCACTAACGACATGGGCGAGTGGCGGTACCACACAGGAGGATGGTAAGGCAGCGGCATCACAGGACGGTCAAGTCAAAGTAAATGATAAAGAAGGGGCATCAAGTAGTTCTAGTGAGAGTAATAGTGTTGGTAAAACTGCGTCAGACAGTAGTGTTCAAACCTTGTCAGATAGTGACAAACTACGTACTGCGTTTATTGAGTCCGCCGCGGTTGAGACGTTTTTTGCATGGCACCAGTATAAAACGGTTAAACAAAAGGAATTGGACGAAAAGAAAAAACAACAACAAGATGCAGGAATTTTATCACTCGAGGTAGAAGAAGAAGATCCCCAAAACAAATTAAATGATGGTACAATCCCTGAGGAGTTTAAAAGACAAATGTTTTATACATTAGGTGATTATAGAGATATATTATTTAGTAGTAGTAATGACAACCTCAAAAATATTGTGCTTGAAGCGAGTAATGATAAAGACAAAATGAAAGAAATACAACAAAAGTTAAGGACGTTTTTCAAAAATGGTGCTAACCCTGAAAATAGTAGCAGCCTCCCCCCCAAACAATCAAATAGTGGTGTCACCCCCGAAACCTTGTGGCAAACATTCGCCCCCCAAATCTGGAATGGAATGGTATGTGCTTTAACATATAAAGAAAATGACGAAAAAAAAATAGTAAAGGATGATGGTGTGCAGTACGACAAACTTATCCAAAAGAACGGCTACAATAATGTCACACTTAAAGATGAAAATAGTGATGCCAACCCCCTGACCGCCGCAGCCTCTAGTGATACCCCCACCCTTGACTCCTTCATCAAACGACCCCCCTACTTCCGATACCTTGAAGAATGGGGTCAAAATTTTTGTAAAG
>NS_L6_24_Contig8822
AGAAAGAATTAGGAAAATGTTGAAGGATGAAAATACTGAAGACCCAGAGGCTGCTGGTGTAAACCCTCAAAATACTAGTATAATTGATAAATTACTAAAACACGAAAAAGAAGAAGCACAAAAATGCCTAAAAACCCACACAAAAGATGACTGTCCCAAGGTGGAAAGTCCCGCCCGCTCCGCCGACCCCTCACGCGACCAAGAGCCACAACAACCTGATGACGCCGACCAAGATGACGTCCTCTCCTCCTCAGAAGACGAAGAACACGACGACTCCGATGGTGAAGATGGCAACGAAGTCGAGGAGTCGGAGGCGGCAACCGCAGAGACACAACCAGAGGCACCAACAACACAAGACAAAGTAAATCCATGTCAAATAGTACAAACACTATTTAGTGACGTGGAAAACCTCAAACAAGCCTGTTCAACCAAGTATGAATATGGCCGAGAAAAATTCCCAAATTGGAAATGTGTACCAACTAGTGGTGACACCACTGGTAGTAGTGGTGGCCGTTCCAGACGTGACACTAGTGATGATCCTACCACTGGAAAAAGTGATGCTAGTGGTAGTATTTGTATCCCACCCAGGAGGCGACGATTATATGTGGGGAAATTGACACAATGGGCGAAGGAACAGACACAGTTACAGACACAGGCAGGTGGTAAGGCACAGACACCACAAGGTAAGGACGCCGAATCACTAAAAACAAGTGACCAAAAGACACAAAATGACAAACTGCGTACTGCATTTATTCAAACTGCTGCAATAGAGACTTTTTTCTTATGGCATAGATATAAAAAACAAAAGGAGAAACCACAAGGTATAGCGGGACTTATATTACCAAACTTCCACTTAAAGGACGATGATGATACAACATTCGAAGAAAATCCACAAACACAGTTAAGTGGTGGAGAAATACCTGAAGATTTTAAACATCAAATGTTTTATACATTAGCAGATTATAGAGATATATGCATAGGGAAAGATGTGGTTGACGAAACTAAAGGTATATCGGAAAAAATAAAAGATATTTTAGAAAAAGCAAATGGCGGCACATCTCCTGGTGGTAAAGACCCTAAAACCTGGTGGGGAAAACATGGTCCATCTATTTGGGAAGGTATGGTATGTGCTCTAACATATAAAGAAAATGGTAGTGGTGGCGAAAAAAAAATAGAAAAGGATGATGCAGTGTACAAAAAATTTTTCGGAGAAAACAACACCGGCAAACCTGACAACCAAAACGGCACATTCAAAGACAAATACGACTACAAAAATGTCAAACTTCTAGATAACGATAGTACTAGTGGCACCATGCCTATCGTCTCCCCCAGCTCTCAATCCACCGAAACTACACTGGCCGACTTCACGCGCCGCCCAGCGTACTTCCGCTGGCTGGAAGAGTGGGGCGACGGCTTCTGTCGAGAGAGGAAAAAACGATTGGCACAAATTAAAAAAGATTGCTACGAAGACGGTGGAACAGGTGAAAAACAATACAGCGGTTATGGGGAAGCGTGTGATCGAACAAATACATCAAATGAAGGAGCTTCTGCTGATTTAGAAGGTCCAAGTTGTGCAAATTCTTGTAGTTCTTATAGAAAATGGATAGAAAGAAAAAAATACGAATTTAAAAAACAAGAAAAGGCATATGGTGGACAAAAACAAAACTGCAAAAAGGAACGTAAAGCTGCTGAAAGTAATGATAATGATAAACAATTTTGCGGAACACCAGAAACAACATGCAATACAGCTGAAGCATTTTTACAAAATTTAGGATCATGTAAAAAGTATAATGGAGAGGGTAAAAAAATTTTTGAGAATACAGAGGAAACATTTAAACCTGCAATCGATTGCGAACCATGTTCTGAATTTAAAGTTAAATTAGAAAAGTGTAATTGCGGGAGTGATGCTAAAGGAAATACTTGCACAACAGGAAAGATTACGGCAGAAAATTTTGAAAATAAGACAGATGTTAATGAAGTTGTTATGCGTGTTAGTGATAACGCTGAAAGTGGTTTTAAAGGTGATTTAAAGAGTTCTTGTGAAAACGCACATATTTTTGAAGGTATTAAAGAAAATAAATGGAAATGTCGTAATGTATGTGGTTATATTGTATGTAAACTGGAAGAAGTCAATGGGGAAAAAGATAATGGTAAAAAAATTTTATTAATTAGAGCATTGGTTACACATTGGGTAGATAATTTTTTACAAGATTATAATAAAATTAAAAAAAAATTAAACACATGTATGAATAGTAGTGATGCAACCCCATGTATAAAGGGATGCGTAGATAAATGGATAAAGCTGAAAAAGGATGAATGGGAAGAAATAAAAAAACCTTACCTTGAACAATATAAAAATGGCTATGGAGAAAATTACAATGTGAAAACTATTTTGGAGAAATTTCAAGATCAACCTGAATTTAAAAAAGCTATAGGACCTTGTCCAACTTTAGATGCTTTCGAGAAGTCAAAACAATGTAATGCAACTGCGAGCTCAGAAAAGGGTAAAGATGGTAACAAAAGTTATGTTATAGATTGTTTGCTTCAAGAGCTTGAAAAGCTTCAAGAAAAAGCAAAAAAGTGTCATGACCAACATAGCGACAATCCACAAGAAAAATGTGATGATCCCCACCCTGACGAACCCGATGAGGAGGACTTACTCCTTGAAGAAGAAGAAAATACAGTTGGAAAACAACAACCATCATTTTGTCCGAAAGTGGATACACCAAAACAAGAGGAAAAAGGCGGTTGTGAACCGGCATCACCAGCACCTAGTGAGGAACAAATCGAACAAACCCCTGTGATCAAACCCGAAGAAGAGGAAGCGCCAGTCCCTTCACCAAAACAATCACCACGACCAAAATCAACAAACAAACGTCGAATCAAAACCCGTCATGTATTGGACCACCCCGCGGTTATACCTTCCCTTGCAACTTCTACATTAATGTGGAGTATTGGCATCGGTTTTGCTACATTCACTTATTTTTATCTAAAGAAAAAAACCAA
>NS_L6_24_Contig8821
CTTCTTCTTCTTTTTTGTCTTTACTAGGGGATTCTGCAGCTTTACATTCGCCTTCTGGTTCTTCTGGTTCTGGGTCTGGTGTTGGCGGACAAATGTTCGGTTGTTCCACTGTATTTTCTTCTGGGTTTTGGTCTTCTTCATCAGGTAAAGGGGGGTGTTCTTGACACTGTTCTTCTGTTTGATTGTCAATAGGTTTGCCTGGACAAGTTTCTGCTTTTTCTTGAAGCTTATGAAGCATACAATCTATAATATCACTTTCTTTACCATCTTCACCACCTTTTTTTGCTGAGTTATCAGTGCAATTACATCCATATAACTTTTTTAACTCATTTATATCTTCAATTTTTCCTTTATCATTTACAAGATTCATTTGAGGTATCAAGGTCTCCAAAAAACTTCTAACATAATAATATTCATCGGAAACCATTTTATATTGATTCAAGAAACGTTCTTGTATTTTTCCCCATTCTTTCGTTTTCGCTTCTATCCATTTTTTCACACAATTACATTTATTTTGACAATCTTTTATACATGTGAATCCTTGATCAGTTTTCGTACACTGTGAAATTTTATGTTTAATTCTATTATAATCTTCAAAAAAATATTCTACCCAACGTTTAAACAATGCTCTAATTGTTATAATTTGATCATTGTTTTCCCCACTGGCCACTCCCCCGTTAACGTATGGGGGTATACATACCTCATAACCACACACCTTACCACATTTCCATTGTTCTTTTCTAATACCTTCAAAGATACATTTATCTTTGCAAGCCTCCTCTAAACCACCTTCAAATACTTTTTTATTGTCATCACTCAAATACATATCTACTTCTTCAGTAGAAGTTATCATTTTTGCAATTTGTTTTGCATCAATAGGCGTTTTTCCATTGCACTTCCCATTTAGACCACTGACCCCACAATTACCATTTTGACAATTTACTTTAAATTTAGGACAAGGTTTACAATTTGTTGCAGGTCCAAATGTTTTCTCTATATTCTCAAAAATCGTTTTATTAGCCTCTACACTCTGACTTTTACATGGTCCTAACTTTTGTAAAAATTTTGCAGCGTTCTCTTCTAGTTTTCCACAAAATCCATTATCATTACTTTTAGCACCCGCACTTTCCTTTCCGCAGTTTTGTTTTTGTCCACCATATGCACTTGATTGTTCCTCAAATTCTTTTCTTTTTCTTTCTATCCATTTTCTGTACCATCTACAAGGTTTGGCACAAGTCCGATATTCTAAATCCTTAAAAGTATTAGCATCCTCAACGAGAACCTTTTCACATTCTTCTCCATCCCCACTATACTTTTGTTTTGTTGTACCACCGTCTTTGTAGCAATCCTCCTCTATCTTCTCCAACCTCTTTTTCCTCTCTTTACAAAAATTTTGACCCCATTCTTCAAGGTAACGGAAGTAGGGGGGGCGAGAAATAAAGTCCACAAGGGTGGTTTTTTCACCACTGGATGAGGCTTTGGTTTCATTTTCTTCTTTAATTTCCACAGTTTTGTAGTTGTATTTTCCGTCCTCTTTGGGCTTCGTGCCGTCGGCCTCCAAAAGTGCCTTTTTCAAATCACTATTCTGTTTTAGTTGCCCACCACTTTCTTCGTATGTTAGTGCACATATCATTCCATGCCAAATGTGTTTTGCGTTTTCATCCCACCAGGATTTAGGGTCTTTGTCACTAGCAGATTTTTTCTCACTAGTTGGGCCTTTGCCACTATTTGAAAAAAACGACTTTAACTGTTCTTGTATTTTCTGCATTTCCTTCCTTCCCTCTTCAGTACTACCACTTGTAAGAAGCACAATATTGTTGTTATTACTACCATTTGTGTTACCACTGTCACTTGTACCACCACTAAATAATATATCTTTGTAGTCTGCTAATGTATAGAACATTTGACGCAAGAAAGGGGGGGGTATGGTACCACTTTGTAGGTTGGCCGGGTTGGAGGGGTCTTCATCACTATTTTCAGGGGTACCGTTGATGGGTAGTAGTCCTTCCTCTTCACCTCCCAATCCATTTTGTGGCTTGTTCCTGTGATCCCACTCTTTTTTGTATCTATGCCATAAAAAAAAAGTTTCAACCGCTGCAGACTCAACAAATGCTTTGAGTAGTGCCTCACTTCGTGTTTTGGTGTCACTTTGTGTCTGTGCCTGCGACGAGGTCGACGACGCGGCGTTTAAAGTGGCTTGACCACTCGCCCACTTCGTTAATCCACCCACGTATAGTTTTCGCCTCCTGGGTGGCACACATATGGAACCCTTATCACCAGTGGGGTTACCACTACTAGATGTGGCGGTTGTATCACTTATGCACTTCCATCCCAAACGTGAGTTGTTTCCGCCATACTTGAGGTTGCAGGCGGCATTCAAATTATTGTCACCAGTGAGTGCGTTTTTCACTGTGGCGCAGACGTCTATTTGTGGTGTATCTTCTTTTTGTGGTCCCTTATCTTCCTGGTGGTTACTGCCGCCCTCCTCCTCTTCCTCCGGCTCGTCGACGTGAGACACGTCATCGTCCTCCTCGTCGTCTTCCTCTTCTTCCTCTTCTTCTTCCTCGATCTCTTCGGGGACAGGTGGTGGTTGGTTGTCTTCGCGGGTTTCGGCGCCAGGACCTTCGGGTTTTGGTGGTTGTGGATTTTGACAGTTTTTGCATTTGGTGGCGTCTGTTAGTTCGTGTTTTAGTAATTTATCAATTGTGGTATTATTTTGATTGTCGCCACCACTACCAACAACACCAACAACAACTGTTTCTTGCAACAGTGCCTCAATTCCTTTTAATTCCTTTACATTCCCATAACCATCTTTAATACTTGTCAAAAGTACATCTTTCTCCAAAACTTCTTGAAGAACAACATCAGCAGAACTCGTTAGTCCGCCTAACATTTTATATTGGGCATTTTCTTCTTCATTGCCAAAATCTTGCGTTTTAAAATGTTTTTTTATTGCGTCCCATTCGTCTTTTTTTTTTTCAACCCAGCTTTCAAAACATTTACATGGATTTTTGCATCCATCTTTACATTTTATTTTCGAACCCTTTTTTAAACATCCTTTAATT
>NS_L6_24_Contig8820
TTCGTAGTAGTGTCCACTATCACTATCTCCTTCCATATAAATGTATGTTTTGCCTTTATATCGATCACTGGCATACGGTATGTATCGATTTTTTGATTTCATTGTAGGTATTCCATAATCTCCTTTGGGGATATTAATGACACGCAAAAGATCAATAGTAGATTTGGTTTTTTTCTTTAGTAGAAAGTAACTCAACGCAGCAAAAGCAATACCTACACTTAAAGGAAAGGCCGAGATGGACACCATTTCAGGTAATATGGAACGGGTTATTTCACGTGGTCGTCGTCTTGGTGTTGAAGGTTTTTTTGATGGAGCAGGTGGCCCTTTTTTCTCAGGTACTACTTCTTCTGGTGGTTTCACTTCTTCGGAAGGAGCAGGTGAAGCTGGAACTTCTTCCTTTTCCTCTGTGCTTGCGTCTTCGCTCGTTCTATCTTGCGCTGGAGGTGCAGGTGGTTGTGGTTCCGGTGCAACAAACTGTTCACAAATGTGCGGAACTACGGATGTTGTGGATGTGTCTGGATCCTCCTCAGGTTGTTCGTCAGGGGTTTCTGGATCAAGGGGTTCAAGGGAGTCATCACAATTTGAATGAGTTCCATCATCAGGTTGGTTTTTACAAGATGTTATTTTTTCTTTAAATCTATCAATTAAAATTGTTATGACATCTTTTTTTTCACATTTCTGTTCTTTTGTACTCGCAGAATTAGTACATCCAGCAGATTTTTGCAAAGTTTCTGAATCTTTAACCTCATCTAATATATTCTGAACACCACTAGAAAATATATTTTTACTTAGAAAACTTTTCACTTCGTAAACTTGTGAATCATTAATATGATATTGATCAAAGAAACGTTTTTTTACCTTTTCCCATTCTTTCAGTTTTTCGTCTACCCATTTTTCTGCACATACACATTTATTTTTACATTTATTTATGCATATGGATTCTTTACCATTTTTATTACATTGCGAAATTTTGTCATTAATTTTATTATAATCTTTTAAAAAATTTTCTAACCACTGTTTAAGCACTGCTCTAATTTGTATATTTTTTTGATCATCCATACCCTCTTTAACGCTTTCCAGATCACATATATCTACATCACATACATAACCGCATGACCATTCATCTTTTCTAATACCATCAAAGATACCTTTATCTCTACAAACCTCTAACTCTTCTGCAAAATCCTTTGTACTGTTATCAATGACAAGCATATGTACTTTTTCATTACGATTTTTGTTATTTTTTATATTTTCTTCAGTAAACTTTTTACCTTTGCACGTCTTGTCAGTAATATTAATCCAATCATCTTTGTTACGTTTAACTCCAAATACAGGACATGGAGCACAAAGTTTTGCATGTCCAAATATTTCCCCTTGTTCATTAAAATTTATTTTATTCTCTCCATTATTATTATTACAACATGATCCTTCTTTTAATGAAGCTAAAAATTGTGTAGTTGTATGGTTCGTTGTTTTAATATTTTTATAAAATTCAATATGATATGTATTATCAGAATTACTTTTATTATTCGAAATTTCCATTTTGTATTTTTCTTCGTGTTTTTTGAATTCTTTTTTTTTTGTGTTTATCCAATCTTTATAAGACTTACATGATTTACCACAACCCGGATATTCTAAATCAGGAACAATATTATAATCCTCACGAAGCATATTTTGGCAATCTTCACCATCTCCACTACTATATCTTTTACCATACTTGTCACTACGGCATTCATCCTTAATCCTTTTCAACTTATATGTTCGTTTTTTACAAAATTCTTCTCCCCATTCTTCTAACCATCGAAAAAATGTGGGTCTACGTGAAAATTCTTCCAATTTGGTTGTGATTGTGGCGGCGTTTTTATCACTATTGAAACCACCACTAAATGACACGTTTGTGTAGTCGTATTTGTTGCCGCTCTTGGAACCGACAAGTTTGTCCTGCACATCTTGTTTTATTTGTTTTGAATCGGTATCATAGCTTAACACACATACCATTCCTTTCCAAATATCTTTTCCATGTTGTTCCCACCATTTTTCACGTTCGTTGTCATTTTGTTCATCAGGATCTGTACTATTCTGAAAAACAGTTTTTATTTTATTTTTTACTTCTTCAATGTCGTTACCATTACCCACATCTTTTCCGAATAATATATCTCTATAATCCCCAAATGTATAGAACATTTGACGTTTAAACTGATCAGGGATATCTCCACCATTTAACTGCTCTTGGGGATCTTCTTCAATTGTTGTATCTTCTTCGTCGAAGCCTATCCCGAATCCGAAGACTGATAATGGAAGTCCTCCCACTCCATTTTGTTGTTGTGTTTGTTTTTTATCCATTTTATATTTATGCCATGCCAAAAAAGTTTCTATAGCAGCACATTGGACAAATGCTCTTCGCAATTCAGTTTGTGATGATGTATCCTTGAGCTGTGTTAAATTATATACATATAATTTTTGTCTTCTTGGAGGTATACACACTTCATCCTGTCCTCCTTTTTTAGTTTTATTTGTAGTACATTTCCATTGAGTATCTATCTCTTTTCCCCCTTTATATTTTTGTCTGCAAGCCTCTTTAAAATAATCGTCGTCCTCATCCTTAAAGATGTTGTCCACAATTGTGCAAGCCTCCTCTTGCTGTTCTTCTTCTTTTGCTGGCGGATCCGAAGGACGTGGTGTGGGTGCCTCTTTATCTTTACAAGTACACCTATCTTTATATTCATTAGGTGTATCATCCAATGATTCCGGCATATGCTTACCATTTTGTGACGAAGCTTGTTCCATACACTTATACTCACAATTTACACTAGTAATTTCACTTTGACAAATTTTTTCTAATTTTTTGTTCAAATATTCATAGGCATGTGTTGTGCCCAACACATCGTTATCATTGTTATATTGAGGATTATCTTTAACCTCAGTATATCTTTGTTTTTGTTTTTTATAATTATCTTGCCACGTTTTAATCCACCTTTTATATGCTTGACATTGTTCTTGGCACTCCCCACATTCTCCATCACATTTTGAACCATCATCAGGATCAACCGCACAATCTCCACATTTTGCTGCCAATTTCCCCTTTTCCACTTTGTGTTCACGACAGAAATGT
>NS_L7_19_Contig10809
TTCTTGACAAGCAATTGTACAGTTATTTCCAATTGTTCCATTTGTAGTGTCGCATTCAGCAAATTCACATTCACTATTCAAATTCTCATATAATTTTTGTCGTGAATCACAAAATTTTTCAGTCCATTCTTGAAACCATCGAAGAAATTGATAATTATGCTCCTCATTTGGAATATTACAGTCAGCATTCTTAACTGTTCCTCCACCATTTTTATATCCGCATAACATAGCGTGCCATACATGTTTTTTATTTTTTTTCCACCATTTTGTAAGATCTCTGGATTTAACCTTAATATCCAATAATTTCCCTAGTTTTGTAGATATAACATCATTTATCATATCTTTACCTTTTACTATATCAGCAATATCTGCAAATGTGTATTTCATCGCTGACAATACGTCTCTAGGATGCTTATCATATTTTTGACATAGGAAATAACCTTCATTGTATGCAACCTGTAGAAGATCAGTTTTAAAATTTTCGATCCCATTTTTCTTTTTATCATAGTTTTTTGTTATCATATTCGTAAGACATATACGCCTTCTTCTTGGAGGAACTAACACACCTTTATTTATTCCTGTACTATATTTAACACTTGTATTATTCCAAACATGAAGATCATCGTTATATGTTTTTGTTATACATTCAGGAACAGTAACAAAATTGTTACAGTACTTACTAGTAGTATCATTTTCAGGGCAACTATCTAGAGGTTCAGGGCCTATACATTTACAAGCATCGTCATATCCTTCTGGGGGTATTTTAAAGGCATATTCTCTTAGTTCATTTTTAATATTCGTTTCAGTACTAGCTGTAAGGGTACTACTAGGACTATTAGTACTACTACCATTAACATCCGCAGTAGGTTTGTTAACATTTGTATCGATAGTATTAGAAAATTTAACTCTTCTACAATCACTTGTATACATAAGATATTTATCAACAGTGTTAGGTTCTTTACATTCAGTGTTTACTTTTTGTAAGAACTTAATCATGTTTTCATCTTCATAGTGGTTTCTGTGTGAAGGCTTCCCAATTCTGTAAAGTTCTTCATAACTTTTAGTATTATTTGCCTTGTCATATAATTCTTTAAATTTTTTTTCTAGATTATTATATTGAGAGTTCCATTTCTTAATAAATTTACTATATGCTTCACATTTCTGCTTACAATTATTACA
>NS_L1_80_Contig31141
TTATGAAACTGTGACATTCCCTTCGCAAAGTGGTCCCAGTGCTGGTGCCAAATTGGACGAATTCTCACGTACACCACAATATTTTCGATGGTTCCAGGAATGGAGTGAAGATTTTTGTCGAAAAAAAAAAATGAAAATAGGAAAAATAATAAATGAATGTCGTAGTGACACGGAAGGTAAAATGTATTGTAGTGTCGATGGTTATGATTGTACACGAAACGATACAGATCGTAATGAAGGTGTTGTAGATTTAGATTGTCGTCTTTGTGGAGAAGAATGTATAAAATATAAAAAATGGATATTTAACAAAAGAAATGAATTTGATAAACAAAAAAATAAATGTCAAGAGGAAATTCAAAAATCCAGAACGTCTTCCAATAAAGAATTTAATGAGGAATTTAATAAGTATCTAAAAGAAAAAGGTTTTACATCTGTTGAAATTTTTTTGACATCATTGAATCATTACGAACACTGTCAACATATCACTGATCCGAAAAAAAAGACAGATTTTAATAATCCCAATAAGACATTTGGTCCTTCAGAATATTGTAAAGCGTGTCCTGTTTATGGTGTTAATTGTAAGAACAGTAAACACAAATGTCTACCTATTAATGAAAAAGTTTATAAGACCAAAAAAGGCATTATTGCAGAAAATGAGAACGATCAGGCTTCAAATATAATTAATGTATTGGTGTTAGATCGCAAAGGAAAAAATGATGATAAATATGAGGATAATGATTGTAAGAACGCCGGTCTTTTTGAAGATGCCAGTTTTCAAAAGTGGGAATGCCATAAAAAAAGTGGAGTAGATCAGTGTAAACTTAAAAATTTTTCGGATGATATAGATGACGACGAACACATTGTGTTTAATGAATTCTTTCAGCGATGGTTAAGAAATTTTGTACGCGATTATAATATATTGAAAGGCAAAATTAAAGCATGTATAAAAAATGAAAATGAAAAGGAAAAGGAAAAATCACATAAATGTACTCAAGGGTGTAATGATAAATGTGAATGTGTGAAAGAATGGTTAAGTAAAAAGAAACAAGAATGGGAAATCATAAAAGGATATTATAACAAACAAATAAACACTAGTAAGGAAAATATTGCTTATAGGATTAAAAGTTATTTTGAACAGCTATACTTTGACAGCGATTATAAGAAAGCCCAAGA
>S_L7_20_Contig1337
AAAAAAAAAAGAAGATGTGTGTGACATGGTGAAGGCACTTATAGGAAGGAATAATGGAAACGATCTTAATCGTAAATGCAATCCAAAAAATTATAATGTTTGGAAGTGTAATCTAAGTGACGTTCACTCAGATCATGCTGGTGCTTGTATGCCTCTAAGAAGAGAAAAATTATGCATATATTATTTTGGAAATCAAGGTCAAATACCAAATATGATAACGCAAGAAAAATTAAAAGACGGTTTTATCAAATCTGCAGCAGGAGAAACGTTTCGTTCATGGTATAAATACAAAACTGATAACAAGGGTCTTCCAAACCTCCAAAGCAACCTAGAACGTGGAGAAATACCTGATGATTTTAAACGTCAAATGTTCTATACGTTTGGAGATTATAGAGATTTCTTATTTGGAACAGATATATCAGTAAAACATGGTAAAGGGAGTAAACTAAAAAAGCAAATAGATTTTCTTTTTTCCCCAAATAGTGGAGGAAAGCATCCTAATGGAAAAACACGCCAAGAATGGTGGAATGAAAATGGTCCTAAAATATGGGAAGCTATGTTATGTGCGCTAGAACATTTTGGGGCAAAAAACGAGATACTTACCAAAAAATACGAATACAACAACGTCAAATTTAGTGACAAAACCAACACAACATTGTCAACATTTTCACAAACCCCGCAGTTTTTAAGGTGGATGATAGAATGGAGCGAGCACTTTTGTAAAGAACAGAAAGAGGCATATGAGGAGTTGAAGAGGAAGTGTGAGGAGTGTAGAAGTGGAAAGTGTATGAATGTTCATGATAAGTGTAACACGTGCATGGCAGCATGTGATAAATATAAAGGTTTTATTGAAACATGGCAACCTCAATGGAATAAAATGGAACAAAAATACTCCCAGTTATATGAAGAAGCAAAAAATTATAGTGATAATGCTAAAAAAGATACCAAAGATAAAGATGATTATGTCCTTAAATTTTTGAATGAATTACAAAAAGCAAATGGTGTTGTCAGTAGTACACCTTCTACCAAAAGTGGTAATACTGCCAC
>NS_L1_80_103785
AAAAAAATTACATGATTTTTGTTCTAGCACAAATAAAGAAGACGATAAATATTATAAAAAATGGAAATGCTATAATAAAAATAGTGATTATGATAAATGTGAAATGATAAGTTGGTTATATGAAGATCCAAATGAGTCTAACGTTATGTTATCTATTAAATGTTTTGATTCGTGGGCTAGAAATTTATTAGTAGATGCCCTAAAATGGGAACATCAACTTAAGAATTGCATAAATAATACTAATGTGACAGATTGTAAAAGTAATTGTAACAATAATTGTAAATGTTATGAAGAATGGATTAAACAAAAAGAAAAGGAGTGGCAAAAAGTGAAAGGAGTATTAAAAAAAAAAGACAAAAACTCGGACAATTATTATAAAAAAGTTCAAGATCTTTTTGATCGTTTTTTATTTCAAGTTATTTATGAACTTGAGAAAGAAGAAAAAAATGGAAAATGGGATCAATTTATGGAAGATTTAAAAAAAAAAATCGAAGCTTCCCAAAAAAATAAAGGCACCGAAAATTCACAAGATGCAATAGAACTTTTATTAGATCACTTAAAAGATAATGCCACAATATGCAAAGATAATAATACAAACGAAGCATGCCCATCTACATTGAACCGAAAACCAAATCCTTGTGGAGATGAAAGTGGAGCCAAACATGTAACTGTAAAACAAATCGCACAATATTATAAACGAATAGCGCACAAACAATTGAATGAGCGCGGTAGTAGAAGTGCTTTGAAAGGAGATGCATCACAAGGTAATTATAGTCGTGGAGGTAATGGCAAGGACTTAAAGGGAGGCAAGGTATGTAGTATAAAAATCAATCACACCAATGCAAAAAATAGTGGTGCTTATACTTATCAAGGGCCATGTACAGGAAAAAATGACAGGAGGTTTGAAATAGGAACAGAATGGTCTTATGGGGAGAATAAAAAAGAAAAGACACACCCTAAGGTTTATATGCCTCCACGAAGAGAACACATGTGTACCTCAAATTTAGAAAATTTAGATGTTGGTAGTGTCATTAAAAATGGTAAAGCTAGCCACTCATTATTGGGCGATGTATTACTCGCAGCAAAATATGAAGCAGATTTCATAAAAAACAATTATACGAGATTAAATGGCCAAAATGACAAGGCAACTGTAT
>NS_L6_18_Contig15974
TAATGCCAGCGCAATACCTAAAGGAATGGTTGTTTGTAGTATAGTTGGGTCGAAAGGTTCATCCGCTTGGGGGGGATCTACTGCTGGATGCGGAGGAGGGGGTAGAGGTTTTATTGCAGGTGTTATGATTTTAGTTTTATCAGTATCTTCATCTGTATGTGTATCTTCCGATGTTTCGGTATTTTCAGTTATATCATATGTAAAATCTAAATGCGGACAAAATCGTTTTAGTATTTCTTTATATGGATGAATTTCTCTCTTTGTAAATATATCAAGTATTTCATGAATATCAAATAAATTGCACTCTCCTATTTTAATTTCTGTTTCTATGTATTGTTCTACAGTTAATTCAGAACGTTTTGCTGAACCTTTAAGTGTTTCAATTAACTTTTCATATTTTATATTGAATAAATCTAATGATTTTTTTATAATCTTATTCCATCTTATAAATTCTTCAAGTTCATTTTTACAAGTATCGCTTTTTATTAATTCAGAAATTGGTTTTTCATTTGTTCCGAAACATTTACATTGCATTTCTAGAGCTGCTTCACGATCTTTTTTCTCTTTACATACTATTTTTCCCCATTCAACTAACCATCGAAGAAACTGATGAGTATTATCATCAGGTAATGTACAATCTCCTTCTTCAATTTTCCCTCCTGCAGCCTTATATCCACATAACATAGCATGCCATATGTGACTTTTATTGTTGGTCCACCACTTTTTACGCTGTTCTGTTATTTCATTAGCGCTATCTTCTTTAAGAAGTATATTTAATTTATCTTTTAATAGATTTAAACGTTTATCATTCAACATATCTGTACCCTTAACTATATCTCCATAATCCGCAAAACTATAATAGATTTCGTCCAAAGCTTCTTCCTTATCTTTGCCATGTTTTTCATATAATAGATATGCTTCAGTATAGGCAGACTTCATAAGTTCAGTTTTGAAATGTTCCTTATTTTGCATACTATCCAAATTTCTATTTATATTCCTTATACATAATTGTCGTCTTCGTGGTGGTACTAATACACCTTTA
>NS_L6_20_Contig16106
TTCGGCCCATTCCTCGAACCAGCGAAGATACTGCGGCACATAATCGAAATATGTGGGGACTTGGTCGTCGGGACTGCCGTTTTTGTCCTTACAGCGGCATTTGTCATGAGCTTGGGATGGACCTTTTTCATCACCACTATCACCGCAAGTTTGTCGAAAATATTTACCACTCACAACGTGGCATGTGATAGCTTCCCAGATTGTGGCGCGGTTAACCGTCCACCAATCTTCTCGTAATTGAAAGAAATTTGGATCATTTCCGTAGCGTGCTTCTATGTCATTCGTCTTCCCATTCCTCCGGTTCTCCTCTAATAATTTGTCATATATATTCTTAAAAATCGTTTTTAAATTCTCATCTAATTTTTCTCTTTTTTCTTTTTCTTTATCATTACCGAGGAAAAGATCTCTTCCTCTTACAATATCGCCAATATCTGCAAAACTTCGTGCCAATACAGTACATAATTGGGAAGCAGAATCACGATATTTTTGTTGATATGGTGTATAAGGTGTATTTATTGAGTCCCCTTCGTATT
>NS_L7_27_Contig4394
GGAAAAGAGTACATGCCCAAGTACAAAATGAAGCTGCAGGACGTGGTGGGAGTGAGTTAAAAGGATTGTTGTCACTAGCAACATTTTCTAGTGAGGAAATGGGTGACACCAATGATCCATGCATATTTAATTATACTAAAGTTATTAAGGCTACGGATAATAATGAGACATGCGGAAAAGGAAAAGAAGACCGTTTTTCTAAAAACCGTATCGCTGAATATGATAAGAAAAAAATAAGAGGTAATAATGGTGGAGCCTCTGCTCCATATAGGAAGTTATCTCTATGTAACAAAAATTTGGAAACTATAAACATTGATAAAATTGATAACAAGCAGAAGTTGTTGGCAGAGGTGTGTCTTGCAGCAAAATATGAAGGAGAATCAATAACACTTAATTATCCAAAATATCAAACAACATATGGTAATTTTCCTTTTGAATTATGTACCGTTTTAGCACGAAGTTTTGCAGATATAGGAGACATAATACGAGGAAGAGATTTGTATGGTGGTAATAATAAGAGAAGACAACAATTAGAAGAGAATTTAAGAAAAATTTTCGCGAATATATATGAAGAATTGTCGAGGACGCCGACGAAGAATGGGCAGAAGTCTGCAAAAGATCGCTACGGACAAGACAGTCCAAATTTTTATAAATTACGCGAAGATTGGTGGACGGCGAATCGCTCCACAGTATGGAAAGCTATCACGTGCGGCACACATGATGGTGCTTCATATTTTCGAGCAACGTGCAGTGATGGACAAAGTGGAGCCCAAGCTAAAAACAAATGCACGTGTAACAATGGTGATGTCCCCACATATTTTGACTACGTGCCGCAGTTTCTTCGCTGGTTCGAGGAATGAGCCGAAGACATTTGTCGTAAACGAAAAAAACAATTAGAAAATGCCAAAAAGAAATGTCGTGGAAAATATAAAAGTGATCAATATCGATATTGTAGTCGTAATGGACATGATTGCGAACAAACATTAGTAGAACAGGTAAGGTGCGTATGGATAAGGGTTGCTCTGACTGTTTTTTTGCATGTCATCGTTATGAAAATTGGATAGATAACCAAAAAGAACAATTTCTAAAACAAAGAGGAGAATACGAGAATGTAATAAACGGAACATCAAGTAGTAGTAGTAGTGTTGGTGGTAAGAGACAAACACGAAGAACGCGTAGTATTAGTAGTGATGATAATGGGTATGAAAGTAAATTTTATAAAAAACTGAAAGAACGTGGCTATAGTGAGGTTAAAAATTTTTTCGAAAAATTAAATAAAGAAAAAGAATGTCAAAATTTTGATGACAAAGGAGGAGAATTTGATTTTAATGAACATGTTGATAAAGATAAAGAATATAAAGGAACGTTTTATCATTCGAAATATTGTGAAGTATGTCCCGGATGTGGGGTCAAACGTGACGGTAATGATTGGAAAGAGAAAAGTGGTGGTAGATGCACGCGTAAAAAACGTTATAAGATTCTAGATGATAACAACTTTAATGGTATAGATGTCCTTTCCTTTGGTGATAAACGCAATGAGATAAAACAAAAAATTGACACGTTTTGTGGTG
>NS_L7_44_Contig6045
CTCAGGTATTTCTCCGCTTTCTAATTTTTTGTCGAATTTATTTGGGCCTGTTGTTTTATATACTAGTTGTGCTTTTTCTTTATTCTCTATTTCTTTTTCTTTTTTAAATTCATGCCAAGAAAAAAAAGTTTCAACAGCAGCACTTTTAATAAAAGCTTGGCGTAAATCCTCCTGTGTTTTTCCATTGAACGTTTCTAACTCATATACATACAATTTTTGTCTCCTTGGTGGTATACATACATCACCGTCCTCATTACCACCTTTACCTCCCTTGTTATTACATAACCACTCGCTACGTGGTGTTTTATATTTTGTTTTACACCCTTCACGATACCCCATCGAACTTTTGTCGCCGAGGATGGCGTCCACGATTTCGCAAGGAGGTGGGGGGCAGCTACATTTGTTTTGAAGTGACGTTTTTTCGTATGTTGTATGAGGTTTTTCCCAGTAATTAAGATTGCTTTTTACTTTTTCTATACAATCACATGTATCATCCAAACAGTTTTCTTTCAAATATTCAGGAGCCTCTTTAGATGAAATATCATTATATCCTGGTTTATTATTTCTTTTATCATCCTTGAATTTTCCTTCTTGACCTGTGTATTCTACTTTTTTTTGGCCTATATAATCTTGATATGCTTTGCACGCTTTACCACAATTAGTAGTACCTTTGGTATCTTTACATCCCTCATAATCACTCGTACACTTAATTTTCACCTCCTCTTCCTTTTTC
>S_L3_13_Contig3878
TGATTGCAAGATACAAACAGATTTCTGTGATAAAAAAAAATGGTGGTAACGACAACAACGAAAAATATGCCTTTCGTCCTGAACCACATGATCACGATACACCATGTAATTGTGACAAACCGCCGAAAAAAGATGCGTGTACAATAGTGAAGAATCTGCTGCAAGGCAATGATGGAAAAAAGCAAATAGCTGCATGCTATGGAAAACGTCGCAGAGAATGGTTCTGTAATAATGGAGATGTTGAATCAATCCATATTGGAGCATGTATGCCCCCTAGAAGGCAATCATTATGTATATATAATTTAACACAACCCAATGAAACAAATACAAAAGAAAATTTGAGAGATGCTTTTATTAAATGCGCAGCAATAGAAACACATTTTTTATGGCATAAATATAAAGAAAATGATGATAAAATAGAAGATCTTTTAAAAGAGGGAACAATTCCTGAGCAGTTTAAAAGAATGATGTTCTATACGTTTGGAGATTATAGAGATTTTTTGTTTGGAACAGATATATCTAGAAAAAATGCAAATAGTGATTTGGAGAAAGTAA
>S_L8_56_Contig1555
ATGAAATATAGTTTTGCTGATTTAGGTGATATTATACGAGGAAGGGATATATATAAAGATGATAATAAAGAAATAGAAGATAAATTACAAGAGATATTTAAAAACATATGTAATTCAAATGAAGGAAAACATTCAATATATAATGATAATGGAGATAACAAATATACTAAATTGAGGGAAGCATGGTGGTATGCTAACAGAAAAGAAGTATGGAAAGCTATGACATGCAGTGCTCCTGATGAAGCTGAAGTTCATAAAAAAATTAACAATTATGGTATTGAAAATTTAACTCAAATACTATCTAAATGTGGACATAAGCACGACCCTCCTAATTACGATTACATCCCGCAACGCTTAAGATGGATGACTGAATGGGGGGAAAGTTTCTGTGAAATATTGTATAAAAAATTTCACGAAATGAAAACACAATGTTCTGAATGTAAACAAAATATTAATTCATGTGTAAGCGGACAAGAAATGTGTATACAATGTGATAATTCCTGTAAAGACTATAAAAATCTTGTCGAAAAATGGAAATCAGTATTTATGATACAAAAAAACAAATATAGTCACTTGTATGAAGAGGCAAATGGCAATGAAACTAATACTAAAGATGAACTTACAAAATTTTTAAGAAATGTCAACACAGAATGTAATGAAACCAAAACTGCTG
>NS_L8_60_Contig18111
CTCGGTAATGATGAAGAAAAAAAACAAAGAAAACAATTAGATGATAAGTTGAAAGAAATTTTCAAGAAAATATATAATGACGTGACGTCGACGAATGGGAAGACGAATGGCGCAGAAGCACGCTACAATGATCCTAAAGAAAATTTTTATCAATTAAGGGAAGATTGGTGGACGGCGAATCGAGAAACAGTATGGAAAGCACTAACATGTGAAGTTGGTAGTGGTACATATTTTCGGCCAACGTGCAAAAGTAGTGGTGGTGGTATTAGTGAAACTCGAGAGCAAGCCAGAGACAAATGCCGGTGTGAGAACAAAACTGGCGCAAGTGGCAACGGCGACGTAAATATTGTCCCCACATATTTTGACTACGTGCCGCAGTATCTTCGTTGGTTCGAGGAATGGGCGGAAGACTTTTGTAGATTAAGGAAACGTAAATTACAAAATGCTATAAAAAATTGTGGTGGAAAAGATGGTAAAGAAAAATATTGTGATCGTTGTGGACTTGATTGCACAAAAACTATTAGAGCAATAGGCAAGTATGCTATAGGTGAAGATTGTACAAAATGTGCTATTTGGTGTCGTTCTTATAAAAGATGGTTAGAAAACCAAAAACAAGAATTTTTAAAACAAAAACAAAAATACGAAAAAGAAATGGAAAAATATACAAACGGAGAATCACGTAGTGGTAGTGATGGCAATAAGTATGATGGGTATGAAAAAAAATTTTATGACAAACTTAAAGGTCACTATAGTGATGTTGGTGAATTTTTGGAAAAAT
>NS_L1_95_Contig3115
GTGGAAGAGAATGTAGAAAATATAAAAAGTGGATAAAAAAAAAAAGAACAGAATATGATAAACAAGAAAAGGAATATATGGAACAAAAAGACAAATGCAAAAAGGATAGTAATAATGGATTTTATATAAAACTACAAACATACAATGAAGCTAAAGACTTTTTAAAAACGTTAGGACCATGTTCTAAAAAGGATAGTGGAGAGGGTAATATAGATTTTGGTGATAAAACTAAAACATTTGGACCTGCAACATATTGTAAACCATGTTCTCAATTTAGAGTTAAATGTGAAGAAAAGGGTCATTGTAAGGGTGATGAAGGAAATACGTGCACAGGAACAACCGTTATTACTGCAGATCGTATTAAAAATCCTACTGAAAATATAGATATGGTTGTTAGTGATAAGGATGCAAATGGATTTAATGGTTTAAAGGATTGTATATCTTCAGGTATATTTACAGGTATTAGAAAAGATGTATGGTTATGTGGTAAGGTATGTGGTTATAATGTATGTAAACCGGAAAACAGTAATGGGGAAACATTCGATGTGAATGCAAATGATCAACAAATTATAATTATTAATGCATTCGCTAAACTTTGGGT
>S_L7_16_Contig1445
GGAAGTGTTCGATGAAATTGGGGAACAAATACAACAGAAAGTGTACAATGCTGCTCTTAATCATATAAATGATTTGCAAGGAGATTTGGGTAAAGTGAAATTTTCTAATGGGCAAACAGTTACCACCCATAATGCATGTGAACTAAGATATACACATGATACTAATGTTACGTGGGGTGTCATTCATCCGTGCGATAACAGATTAGCGAATCTTTATTCCGAAGAAAGTGCAAGCCAATGTTCTACCAGCAGAATTAGTGGCAATGATACTAATTCTGGATCCTGCGCTCCATACAGAAAATTACAATTATGTGATTATAATTTAGAAAAAATAACTGACACCAATGTAACGAATACTCATAATTTATTGGTAGATGTGTTACTTGCAGCAAAACATGAAGGAGACTCCTTATCTAAATATATGAAAGAAAATAAAGGACCTATTACGAATTCTAATATATGTACCATTTTAGCACGAAGTTTTGCAGATATTGGAGACATTATACGAGGAAAAGATCTTTATGTTGGTAATAGAAAAGAAAAAGAAAAAGAGAAATTACAACAACGTTTGAAAGAAATTTTCGATAAAATTAAGGGAAATAATAATTCAAAACTAAGTACCCTTAAAGATGACCAAATTAGGGAATATTGGTGGGCACTTAATAGACTACAAGTATGGAAAGCAATTACATGTAACGATGTGGGTGCTCATTATTTTCGAGGAACATGTGGTTCAGGAGAATGGACTGATAAAAAATGCCGGTGTGATGGCGCAAAGGGCGCAAAGGACGACAACCAGGTCCCCACATATTTAGATTACGTCCCTCAACATTTACGTTGGTTTGATGAATGGGCAGAAGAGTTTTGTAGAATAAAACAACTTAAATTACAAACCCTTGAAAAAGTGTGTAGAGGTGATAATGAAGATAAGAAATATTGTAGTCGTTATGGATTTGATTGTACAGAAACTATTAGAAGAACGAATATATATCGTGTCACTCCCGAATGTACTGACTGTTTATTTGAATGTAATGATTATATAAAATGGATAGATAACAAAAAGGAAGAGTTCGAAAAACAAAAAAAGAAATATAATGAAGAAATGAATCTATATACTACACAAGCAAAAAGACCATCTAGTACCGGTAATAATATATATTATGATGATTTCTATAGAAACCTTCAACCAAAATGCGTAACTGAAAATGATTTTTTTATTTTGTTAAATAAAGAAATAACATGTAAAAATATGGGAGATGATGCAGAGAATAAA
>S_L3_13_Contig7228
ATATGGAGAAAAAATAACAACATGGAAAAAACAATGGGAAGCGATACAACAAAAATACCAAACATTATACCTATATGCGCAAACTGGTGCTCATGGTATTCATCCCAAAGATAATGATCAACAAGTGATTGCTTTCTTCAAAGAATTACAAAAAGCAAATGGCGATACAACCCCTGGTGTCAACACCTCCCCCTATTCTACCGCCGCAGGGTACATACATCAGGAACTACCAAACGTGGGGTGTATGAAACAGGAAGTGTTTTGTAATAGTGATGGCAAGAACACCAAGTACGCTTTTATGGATCCACCTCATGGGTATGGTGAGGCATGTAAGTGTAAAGATAATATACCAAAACCAGCACAAAAGAAGGAGGAAAAAAAAGTAGATGATACGTGCAAAATAGCAGAGGATATACTTAAATCTGAGACCGAAAAAAAATTTGCAGACGCTTGTGCACTAAAATATGGAAAAATCTCATATCATGGATGGGATTGTAGAAAAAGTGCGTTCAAAAATACTGAAGAAGAAGGTGCCTGTATGCCTCCTAGAAGACGAAAATTATACCTAAAATATTTAAAAGAATTCAAACAAAAATCATCACAAACTGATTTACGAACAGCATTCATTCAATGTGCTGCTATAGAAACGTTTTTTGCTTGGTATAAATATAAAGAAGAGCAAAAAACACAAACACCACAAAAGGGATTACTAGGTGTATTATCCGGCGCCAAAGAATTATCATCGGACAACCCACAGGAAGAGTTAAAACGTGGTATAATCCCAGAGGAGTTTAAACGTCAAATGTTCTACACATATGCAGATTATAGAGATATATTTTTCGGGAAGGATATAGGTAGTGATATGAGTGAAGTGAATCAGAAAATAACTTCTGTTTTCTCAAATAGTTCCCAAAATACTGACCGACAACGTAAAGAATTTTGGGATAAAAACGGTCCAGCTATATGGGAAGGAATGATATGTGCTCTATCACATGCTTCTGGAAACAAAGAGAATGTGCAAAAAACCCTTATCAAAGAATACGACTACAAGAATGTCAAATTCGATTCGAAAAATGGTCCTAGTAATGGAATATCTTTATCCGATTTTGCAACTGTTCCCTATTTTATACGATGGTTTGAAGAATGGAGTGAAGAGTTTTGTCGAAAAAGAAAGATAAAAATACAGAAAATAAAAAATGAATGTCGTAGTGACAAGCCAGGTAGAACATATTGTAGTGGTGATGGTGAAGATTGTGAAAATATTCTTAAGCAGAATTTTAATAATGTTTCGGATTTTTATTGTCCCAGTTGTAAAAACCAATGTACACATTATAATAAATGGATGAACACAAAAAAAAATGAATTTAATAAACAAACAGAAAATTACAAGAAGGAAATTGACAATGTTGAAAATAATAATTACGATAATTATGATGAAAATTTTGTTCAAACACTTTCTAAAAATTATAAGCCTATTAACATATTTTTAAAAAATTTGAAAAACGGACCGTATTGTAACAACAATAATGTAGATGGTATAATAGATTTTAACAATCCAGATGATACGTTTTCTAGTTCAAAATACTGTGTTTCATGCCCTGTATTTGGAGTTAAATGTATAGGGAATAACTGCATTGAAGTTACTAAGGATAAATATAGTAAATTTAAGGGTATTGTTTCAGAAAATATTAAAAATAAAGGACCTAATAATATAGGTATTCTTATAACTGATAACAGCATAAAGGACATTCCAAAGGAATTAGAAAATTTTTGTAAAGATACAGGTATCTTTGAAGGTATTAGAAAGGATGAATGGACATGTGATTATGTATATGATTTAGATGTGTGTAACTTGAGTAATAAAAATAACAAAAAACATAATAATAAACCCATTTCAATTAGAATATTGTTTAAACGTTGGTTAGAATATTTTTTAAAGGATTATAGTAAATTAAAAAAAAAACTGAATTCATGTACAAATAATGCAGAACAATCCATATGTATAAATGAATGTCAAAATAGATGTGTATGTGCAGAAAAGTGGATAAATCAGAAAATGGAAGAATGGAAAATAGTAAGAGAGCGTTTCATTAATCAATATAATGTTGGTAAATTAGAAGAAATTTATCAAGTTAACAGTGTTCTAAGTCAAAGTGTATATCCTAGTGATATTCAGAATGCATTAGATGAGAGTGATACATTAGAACAATTGAAAGAATCTGGTGGATGTCCTATTTCAGCGAGATCCGATAAAATACAATGTGAAAAAAAAGATGTCATAACAATTTTACTTAATAAACTTCAAGAAAATATAAAATCTTGTAAAGACAAACATGACAAAAAAACTCATTCAAATTGTTCTGAAAAATTACCTCCAGATGCGGAACCCCAATCCACATCCGAAACCCCAACTAACGAAACTTACGACGAATACGAAGTGGAAGACCCATTCTCAGCCTCCCCATCCATATCCTCACGTCCGGATTTTTGTCCGGAGATACCACAACCCGAACCGGAACCAGAACCGTTGCCAGAAGAGGATACAGCACAAGAAGAAGAAGAGGAAAAACTTCCAGCTGCACCTGATAATAGCGAACAAGAAGAAACATCAAAAGAAGTAGTTCCTGAGAAAAAAGTGCCAACTCCTCCACCAAAAAAACCTTCAACACCAAGACGACGACCACGTGAAATAACCCGTTCCATATTACCTGAAATGTTATCCATCTCTTCCTTCCCGTTGACGGTCGGTTTGGCGTTCGCGGCGTTGAGTTACTTTCTACTAA
>NS_L8_65_Contig4972
GATTTGGTTTTTTTCTTCAAAAATAAAAACACTATCGAAGTTAACGCAATAGCTATTCCAAAAGGAATGGTTGTTTGTAGGATGGTAGAGTCGAAAGGTTCATCCGCAGGGGCCCGTGCCGGGGGTGACACTTCTGGTGGCGGCGCTTCTTCTTCGGGCTTGAGAACGGGGGTTTGTTCGGGGTTGCTGGTTTGGTCGCTTTGGTGATCACTAGGTGCTGGTGGTGCTGGTTGTGCTGGTGCTTCTTCACACTTTTCTTCTTCGTCCTCTTTTGTTTCTGGTTTTTCTGTTGAACAAAATTTAGGTTGTGCCACTTGGTTTTCGTCTTCAACGGGTTCCTCCTCAAGGGTGGTGTTGTCAAGGGGGGTACATGATTTGCCACCATTTTCGACACTAGGTTGGGGGTGTTTCTTTTTGCATTGTTCAATTTTTTTTTCAAGCTTTTCAAGCAAACATAGAACAAGATCGTTCTCTTTACCACCTTTTTTTTTTGACTTCTCAGCGTCATTAAGACCACACGACTTCTTGAACTTATCTAAACCATCACAAGGTTTTATAGCGTTTTTAAATTCAGTTAGATCTTGAAATTTCTCCAAAAAACTTCTAACGTTAAAATATTTGTCTGATTTATCTTCGTATTGTTCAAGGAAACGTTCTTTTAATGTTTTCCATTCATTCTTTTTTTCTTCTACCCATTCTTTCACACAATTACATTTAATGTTACACCCTTGAATACATGTATTTCCATTTTCCTTTTTCATACATGGCCTCAATTTTTTCTTAATTTTATTATAATCTTCTAAAAAATGTTCTACCCAACGTCTCATCAATGCTGTAATTTGTATATATTTGTTACCATGGTTATCCGCAGTACCGTTTTCCGGTTTACATACAATATAACCACATACATTACGACATTTCCATTGTTCTTTTCTAAAACGTTTAAAGATACCTGAAGTTATACAAGCCTGTAAACCATTAAATCCATTCCCACTATTAATGTCATCACTCACAAGCATATTTATTTCAGTAAATTTTCCCCTTGTTTGAAAATCATTTACGTCAATATGCGTTTTACTTTTGCACTTCTCTTTTGTATCACCATCATTACAATTTTTACAATCAACTTTAAATTTAGAACATGGATCACAAAGATTTGTATGTTTAAATGTTACATGTGGTTTATCAAATTTTATTTCATACTCATCATTATCCTTTCCATTCTCCTTTTTACATGATCCTAAATTTTGTAAAAAGTCTTTAGCTTCATTGAACTTTGTTAGTATTGCAGAAAATGCATTATCATCCTTATCACCATCAGCATCCTTACTTTCCTTTTGGTATCTTTCTTTTTGTTTCTCATATTCTGTTTTTTTTTTTTCTATCCATTTTCTATAAGAACTACAAGATTTGGGACAACTGTAAGCTAAATCCGGAAGTGTAGTAGGATCGTCATGAACCTTGTCACAATATTCCCCATCCCCACTATATTGTTTTTCACTACCACCATTTTCTACTTTACAATCGTCTTTAATCTTCCCCAACCTCCTCGTCCGTTCCCTACAAAATGTTTCACCCCATTCTTCAAGGTATCGGAAGTAGGGGGGTCTTTCCACAAAATTTTTTAACGTGGTTGGCTCCTCTTTGGCCGGGGATTGGGTAGGCTTGGCACCACTATGTGAGGAGGTGTCACCAGCGGGTATGGGGCCACCTTCATCTTCTTTAAGTACCACTTTTTTATACGTGTAGGTCCCGTCTTCTTTGGGTTTGCCATTTTCCAACAGTTGTCCTTTCACATCTTCATCCACTTCTTCTGGTGTCTCCGTTTTATGTGTTAGAGCACATATCATTCCATTCCAAATATGTTGTGCGTTTTCATCCCACCAGGTTTGTTGGGGGGTTTTGTCACTATTGGGGGGGACACTATTTTCTTTGTTACCACTATTTAAAATTTTATCTATAGCTTCTTTTATTGTCTCGATGTTTTTGTCACCACTAGCTTTTAACACCTCAATCACCTCTTTATCACCAAATAATATATCTTTGTAGTCTGCTAATGTATAAAACATTTGCCGCAAGAAATCGTTGGGTATCTCACCATTTTGTAACTGTTTTTCGGGGTTATTGTCATCACCCTCTGAACCGAGTACTGGTGATAGTGCTGCTGCACCACCTAGTAGCGACTCACTTTGTGGTGCGTTCAATTTCTTGTATCTATGCCATAAAAAAAACGTCTCAACCGCGGCCGATTCCACGAAGGCTTTAAGCAAGCCGACGTCGCGTAAGTTGGACGGCGACTGCTTGGCCGAAGTGGAGCCTTGTGGTGACTTCTCACTTGGTGATGTGGTGCCACCTTGTGTTGTCTGTGCCTGACCACTAACTGCCTGTGACTTATTCGTGTTCTGTTTCTCCGCCCACTCTTCTAATTTCCCCACGTATAATCGTCGTCTCCTGGGTGGCACACATATGGCGCCACTACTACCAGTGGTAGGAACGCCACCTGTGGCTGCAACGACACCACTTGTGGTTTTTTCGTCACCACTTGGTGTGACACATTTCCAACTTGTGGGTGCGGTTTTGCCATATTTGGTTGGACAGGCATTTTTAAGAGTATTGTCGTCTTTAAATAGGTTGTCCACAATTTGACATGGATCCACGTCCTTTGTTGTTTCTTTTGTTGTTACCACATCCACCTTCTGTTCCGTGTCTTCCTTCGCCGCCTCCGCCGGGTTTTCCGACGCCTCCTCCTCTTCTTCCTCTTCGTCGTCATCATCGTCATCGTCGTCGTCGTCTTCATCATGTGGTGATGGTTGTGGGATGTCGGGTGAGCCGGAGCGGGCGACACCGGTATCTTCTGATTTTGGGCAGTCTTTGCATTTGGTAGCTTCGTCTTTTTCGTGGTCGAGCAATTTATCCATTAAAGTGTTCTGTTCATTGTCGCCACCTTCAGTACACCGACCAACAAGAGCATCAAGATCACCAACGCCTGCTTGTTGCAACATTTCGTTAATGAGATCTATTTCCTCTGCACTCACATTATTTTTGGCATCTTCTGCGGAATTTTCTTTAGAAAATTGTAATTTCAAAATCCATTCAAGAGTTGTGAAATAACACCCTCCTGGAATATTTTCTTGCTTGCGAAATTGTTTTTTTATATTTTCCCATTCTTCTTTCTTTTTTCCAATCCATCTTTCAAAACAATCGCATGGTGTTTTGCACTTTTCTGTACATTTTATTGCCTTGCCATTTTTTAAGCATTTATTAATTTTTTCTGTTTTCCAATATATGGAATCTTTTAACATATGTGCCACCCAATAGTAAAAAAAATCATTGTATGTCTTTTGGATTTCATCAGGTTCATTTTGAGATTTGGCTTCACTTTCTTTTTTTTTATTTGTGTTTTGCAATATACATAATCCGCCTGCATCTTTTACCTCGTCTTTATCTTCCTCCTCTTCATCCTCTTCCTCTCCATTTTTATCATCTTTAACTTTCTTTACATGTTTAGCTTCATAACATTGCCATCGATCATACAAAGAAGAATCAATATTACTATCACCAGTACCATTTTTTGTTTTAGTACAAAAGTCTTCAATTTTTTGTCTTATATCATCATGGTTTTCACCACTTTTAAGGATTTTAATTTCAGTAGGTGTTGCGCTATTTGTAGGCTCATAAAGTTTTCCACTCGTGCAATTATCATCTTTTTTTTTCTTTACAATTGTTCCATAATTTGTCTTTTTCATTCCACAATAAGGACATGGTTGGCAATATTCCGTATGAGAAAATATGTCATCTTTTTCATGATTTTTGAAATCAATATAAGTCTTTTTTTCATCTCCTACTTCAGGGTGTTCTTTGCATGCTTTTTCTTTACTTAATAATCCCAAAAAACCATCAACGGTTCCATAGTCACCTTTCAGTTTTGCATAAAATTCTTTTACATAAAAATTATTAATAGTTGCATTTCCAATTTTTATTGTTGTTACATCTGCTTTTTTTATTTCTTCATCACATTTGTTTTTTTGTTTGTCAAATTGTTCTTTTTGTTTTAGAAATTCTTGTTTTTGGTTATCTATCCAATGAACGTAAGGATTACATGCATACAAACAGTCCGTGCATCTATTACCATAACGCAACTTACCTTTTGCTCTAACAGTTTTCGTGCAATCGCATCCGTTAAGGCTACAATATTTGTCATTCTTTTCTCCACGACATTTGTTTTTAGCATTTTGTAATTTATGTTTTCGTTTACGACAAAAATCTTCTGCCCATTCCTCGAACCATCTTAAATATTGTGGCACATAATCGAAATAGGTTGGGGGATCGACATTTGCCTTGTCTACATCTGGCTTGTCGTCGTTACACCGGCAGTAACCTTTAGTTCGTTCTTCTCCTTTGCACGTTGCTCGAAAATATGTATCACCCTCATGTGTGCCGCACGTGATAGCTTTCCATACGTCTTTTCTATTAAGTGCCCACCAATATTCTCTAACTTGTGCGGTTGTAAGTTCACCTAGTTCAGTATTATTATTTTGCTGAATGTTCTTAAACATCGTTTCTAATCTTTCTTCTAATTTTTTTTTTTTTTGATTATTACGAATATAAAGATCTTTTCCTCGTATAATATCTCCTATATCTGCAAAACTTCGTGCCAATACTGTACATATTGTAGAATCAGGATTAACATAT
>NS_L7_19_Contig10790
ATTTATGTTTTCGTTTACGACAAAAATCTTCTGCCCATTCCTCGAACCAGCGAAGATACTGTGGCACGTAGTCAAAATATGTGGGGACTTGGTCGCCGTTACACCGGCAGAAATCTTTAGTTCGTTCTTTTCCATTGCACGTTCCTCGAAAATATTGAGCATTATCTCGTGCATGACATGTGATTGCTTTCCATACTGTTTCTCTATTAGCATACCACCAATCTTCTCGTAATTGATAATAATTTCCGCCATTATCATCTTGGTAGTACTCTTTTGCTCTTTGATCCGTCAATTTTTCACGTATTTCCTTGAAAATTGTTTTCAAATTATTTTCTAATCTAACTTTTTCTTCTTGATCTTTTTTCTTATCACCAAGATACAGATCTCTTCCTCTAACGATATCTCCTATATCTGCAAAACTTCGTGCTAATACAGTACATAATTGAGATTTAGTATCAGGATTAGTTACTTGATGTTCTGTATAATGTGTATTTATTGAGTCCCCTTCGTATCTGGCTGCCATACACACCTCGGCCAGCAAAACATTTTTATCCTTGATTTTCGTTGAGTCCATTTTTTCCAAATTATAATCACATAGATGTAATCGTCTATACGGCGCACAGGCGCCACATTCATTATCACGGGTTTCATTATCTTTTATTCTATTAAATGTACATTGACCTCCATATTCATCGGAAAAACGAACTGTTTGTCTATTAGCGCACGGATACCTTTTACTGTTATCAGCACGCCCATAATATTCCTGTACAAGGTTGCATGTATCTGTGGTGCCAGCTAATTCCCCAATATCATTTGCATACTGCAAATCTCCTTTCAACGCGTCTTTATATGTTTCAGCTTCACTTTTCACTTGCTCGTACACATCTTTTCCTATCCTATCAAACATATATTTGGCATCTTTATCATCCTCACCACTACTACCAGCACCACTACCTGATG
>NS_L7_19_Contig10799
GTTCCCATTGTATTAAAATTTCCTGTAGTAATCGTTCCTCCATTGCAGTTCCCTTTTGTATCACCATCATCACTCCTGCAATTATCATTTTCACAATTTACGTTAAATTTAGAACATGGATCACAATGTTTTGTATGTTTAAATGTTTCACTATCATCATCAAAAATTTTTTTATCCTTTCCATTCTGAACTTTACATGGTCCTAACTTTCCTAAAAAGTCTTTAGCTTCATTGCACGTTTCTTTTAGTTTTGCACAAAATCCATTACCATCCTTATTACTTTCATTTTTGCATTTGTTTTTTTGTTCAGTATATGCATTTTGTTGTTTCTCATATTGTGTTTTTTTGGTATTTATCCATTTTTTATAATATCTACAATGTTTGCCACAATCAGGACATTCTAAAGACGGAACAGTATCATATTTCTTACTAAAAATATCTTTACAATCCTCCCCAAAACCACTACATTTTTTATTACCACCACGACGATCATCTTCCTCCACCTTACACTCCTCCTCTATCTTCTCCAATCTTTTCTTCCTCTCTCTACAAAATGTTTCACCCCATTCTTCAAGGTATCGGAAGTAGGGGGGGCGTAACACAAATTTGGACAGGTGGGTGGTGGTATCACTAGAGGATGGGGCTTGGGTGGTTTGGGGGTTGGTACCACTGTTTTCTTCTTCTTTTAGTACTACATTTTTGTAATGGTACTCGCCTTTTTCTTTGTCGGTTTTTGTGTCAGGTTTTTTGAGTTTTGCCATAAGTGCATCTTTCACAGTGGTATCCACTTCTTGTGGATTGTCCGTTTTATGTGTTAGAGCACATATCATTCCATTCCAGATTGACTCCACGTTTTGATCCCACCACTCTTTTGGTGTGGTTTTTTGGCCACTACGTTTGGAACCACTATTTTCAATAACACTTTTTATTTTCTCCGATATTTCTTTTATATTTTCATCACCACTACCTTTTAACATCTGAATCACTTTTTCATCACCAGTACATATATCTCTATAATCTCCTAATGTATAAAACATTTGACGCAAGAAGGGGGGGGTATCTTACCACTTTGTAACAAGGTTCGGGGG
>NS_L7_32_Contig14757
CGTAAGTGGAAATGGTGGAACAGGAAATGACGATTTAAAACGTTTTTCTAAAGAACGTGTCTCTAAATATGATGAGAAAAAAATAGGATGTAGTAATAGTGAAGGAGCGTGTGCTCCATATAGACGATTATCTCTATGTAACAAAAATATGGAAAAAATGGGCAGAACGTCGACAACGAAGCTTGATTTGTTGGCAGATGTGTGTATGGCAGCAAAATATGAAGGGGATTCAATAAAAACACATTATAAACAATATGAAGTACAGTACCCAGGTTCTGGTTCTACAATATGTACAGTATTAGCACGAAGTTTTGCAGATATAGGTGATATTGTGAGAGGAAGAGATCTGTATCGTGGTAATAAAAAAAAAATTAAAACAGAAACAGAAAGAGATCAATTAGAAAGTAAGTTGAAAGAAATTTTCAAGGAAATACATAGTGGATTGTCGAACATTGTAAAAGCTCGCTACGAACATGATGCTCCAGATTTTTTTAAATTACGTGAAGATTGGTGGACTGCAAATCGGCACACCGTGTGGGAAGCCATCACATGTAAGGCGGACACTGGTAATGCATATTTTCATGCAACGTGCAGTGATCGTAATGGAGGTTGTTCTCAAGCTAATAAACACTGCCGATGTCCCAATGGTAACAACCAGGTTCCTACATATTTTGACTA
>NS_L1_88_49720
ATTGGCTTCCATTCGGTTTTTTTTTGTGTAATCCATCTTTGGAAACATTGACAATCATCCTTACAATTATTTTTTTTATTACATCTGTTGCCATTCTTTTTTTCTAAACATCCTTTAATTTTTTTTGTTCTCCAATGTATGGAATCTTTTAACATATGTGCAACCCAATAGAAAAAAAAATCATGGAATGTCTTTTGGAATTCCTCAGGTTCATTTGAAGAATTATTTCCACTATCATCTTTTTTGTTTTCCAATATACATAATCCGCCTCCACTTGGTACATCATCCTCGTCCTCCTCACCCTCTCTAACTTTCGTCAGCTCACCAATTTGATAACATTTCCATTTTTGACACAGTTTCTGACTATCACTACCACAATTTTTATCACCACTAGCACTACCACCAGCAACACTACCATTTTTTGTTTGATCGCAAAACGCTTTTAGATTTTTTGCAATATCATCATGTCGATCACCACTATACAGGAAATTAATAGGAGTACCTACTTCGCTACTTGTAGGCTTATAAAGGTTTTGA
>NS_L8_51_Contig2710
TTTTTTTTCCTACAAAAATCTTCGGCCCATTCCTCGAACCATCTCAAATATTGTGGCACATAATCAAAATATGTGGGAACTGTTGCGCCTATACATCGGCAGTTTTCTCGAGTCACAGTTCGATCTTTTCCAGAAACACATGTATTTCTAAAATATTTACCACCCCCAGCACCGCATGTGATAGCATACCATACTTTTTCTCTATTAAGTTCCCACCAGTATTCCCTAATTTGTTCATCTGTAAGGGATTTAAGTTTTTCATTATTCTCCTGAATGTTCTTGAAAATTGTTTTCAAATTATTTTCTAATTTATCTCTTTTTCCTTTATCTCGAAGATACAGATCTTTTCCTCTAATAATATCACCTATATCTGCAAAACTTCGTGCCAACATAGTACATATTTGAGAAGGAGAATCATCATATTTTTCTTGATATTTTGGATATTCACCTGTTATTGATGCCCCTTCATATTTGGCTGCAAGTGATACCTCTAGCAATAAATTATCTTTAGTATCAATTTTTTTAACATCATTGATATTTTCCAAATTTCTAACGCATAAATGTAATCGTCTGAAGGGAGCACATGCTCCATAATTGCTTTTCTTTTCACTATCCCTTATTTTTCTATAATCACATTCTGCTCCTTGTGTATCAGAAAAACGAACTGTATCTTTACCACGACAGGGATACTCCCTACCCCCACCACTGGTAACATTACTATTATAATCATATTGAAGTTGGCATGCATCTGGTGATGTTGATTCTTTAGGATGGTCATCCCCTGGATATGTTGCTAGTGGCAAATCTCCATGCAATTCATTAAAATATTGTTTAGCCCCAACTTTTGCTTGGTCGTGCACTTGTTGCCCAATTTTATCCAAAAAATCCTTGGCATCTTCCTCACCACTACTTCCACCCCCACTAGCAGCAGCAGCACCACTACCTGGCGCCATTTTAACACCACCACTACATTATGTCATACATGCATACATACGTGGTTTATATCGTGGCATACATACATACGTGATACATGGTTTGGTGGTGTTTTGGTACGTACGTGGGGGTATGTATGTTATG
>NS_L6_20_Contig11684
TCTATACCACTAGGTACGTTATCCACACATATATCTCTATAATCTCCTAAAGTATAAAACATTTGTCTCAAAAAATCGGGGGGGATTTCACCTTTCTCTAATTTGGATTGGGGGTCACTATCATCACTAGGGAGACTGCTACCACTGGAGAGAGTGGTGAGTCCTCCACTTTCTCGTGCTTGCTCCTCTAGTTTTTCTTTTAGTTTTATTTTTTTATATCTATGCCACAAGAAAAAAGTTTCAATCGCAGCTGACTCGATAAAAGCATTTCGTAGTTTGTCACTTGGTGTCTTTTCGCCACCACTTGTTTCTTGTGACCCTGCCTCCGTGGCCTCGTCACTCTTTGCCCACTGGTCCAATTTCCCCACATATAATCGTCGCCTCCTGGGTGGGATACACAAACCACCACCGGTGGTGTCACCACTAGATGTAGTGGATTCATCACTACTATCGGTATGACGTTTGGAACGATTACCACTTTCACTACTACCCTCGCTAGTGGCTGCATTTGTTTTTTCG
>NS_L7_32_190904
TATGTTTGATAGGATAGGGCAACAAGTGTACAAAGAAGTGAAAAAGGATGTTGAAACATATAAAGATGAATTGGAAGGAAATTTGGCAAGCGCAACAACTAATTGGGAATTAGCTGGCACCGATAAACCGTGCGATTTTGATTATACTAAACGTCTTAATGGTAACAGTAACAGGTATCCGTGCGCTAATAGATCGAAAATTCGTTTTTCGGATGAAAGTCGAAGTCAATGTACACATAATAGAATAAAAGATAGTAAGGAAGGTGATAATAAAGTAGGAGCATGTGCTCCGTTCCGGAGATTATCTCTATGTGACAGGAATTTAGAACTAATGAAACCTAAAAAAATTGATAACACGCATAAGTTGTTGGCCGAGGTATGTATGGCAGCAAAATACGAGGCAGAGTCATTAGAAAAATATCGTGCACAATATGAAGCAAAATATCATGATTTTGGTTCTACAATATGTACCGTATTAGCACGAAGTTTTGCAGATATTGGAGACATTATAAGAGGAAAAGATCTGTATCTCGGTTATGATGATAAAGAAAAAGAACAAAGAAAAAAATTAGAAAAGAATTTGAAAGATATTTTCAAGAATATACATGATGAAGTGACGAAGGGAGGGAAGAATGGGGAGGCTCTAAAAACACGCTACGGAAGTGATAAAGAAAATTATTATCAATTACGAGAAGATTGGTGGACGGCGAATCGCGCCACAATCTGGGAAGCTATCACATGTAACGCTCAAGGTAATACATATTTTCGAGCAACCTGTGATAGTGATCGTAAAGGAAGTTTTTCTCAAGCTAAGGATAAATGCCG
>S_L7_42_Contig5290
TTCTTCTTGTTCATCTCCTTTAGGTTTTTCTTCCTCTTTTTTTTCTTCTTCCTCTTTAACGTCGGGTTGAGGAGCATCTGTTTTACAACCGTCTTCATCCTCTGCTTGTGGTTTTGGTAGTACCGGACAAATGTTCGGTTGTGTTACTGGGTTTTCTGTTTCTATGTCATAATCATCAACGTCTCCAACGTCGGGGGGGTTTTGACACGGTGTTTGGGGGGTTCCGTCACTAGGTTGGGATGTACACTCACCAATTTTTTTTTTTAGATTTTCAAGCTTATTAAGCATGCAATTTATAACATCATTCTCTTTATCATCGTTTTTTTGTGAGTTTTCAGGGCAATTACATCCAAGTGATTCCTCTAACTTCTCTAATTCGTCATAAGATTTTTTTTTATCATTTGCAGCAGCAATTTGAGTTATCAATTTCTCCAAAACACTTTTGACATTGTAATCAGGATCATCTTTATATTGCTCTTTGAAACGATCTCGTATTTTTTGCCATTCTGTCCTTTTTTCATCTATCCATTTA
>NS_L7_35_Contig5876
AGGATGGTAGTGATAATTCTAAGGTTAAGGTGGAGGAGAAAGACCAACCTGTGTATGACTTTTTGTTGGATTTACACTTACAAAATGGTGGCAATGTTGATACCTCTTCTTCTACTGAACCCACACGTCCTAAACGTTCTATCACTGATACTAAAACGCCGTACGATAATGCAGGAGCATATGTGCATGATACGGGGGATTTAAATGGTTTTAAGAACGAAAAAGAGTTTTGTGAGAGTGGTAGAACACTTAGGGTTAAACCACTAGAAGACGCCCCCCCCCTCCCCACCTCCACCGACGATGACGCGAAAGCCGCAATACGGGAAGAAAAATCGCCAGCGCCGAAAGTGGAAGGGCCTCCGGTTGTGCCCCCGAAAGAACAGGGAGCGCAGACGCCGAAGGTGGGACAAGATGGTGTGTCCACGAAAAAAGGGGATAATGAATGTGAAAAAGTGGAGGAGATACTTAAAAATAATAAAGGAGAGAGTAAAGTAGGAGATTGCCATCCAAAAAATTATGGAACAGGTTATCCCCATTGGATATGCGACCAGAAGTCAAATTTAGTGAATGAGGATGGTGTTTGTATGCCACCAAGAAGACAAAAATTATGTTTATTTTATGTAGCAGATACTAATGAACAAGTTAAAATAAGAAAACGAGATGATTTAAGAAAAGCTTTTATTAAAACTGCAGCAGCGGAAACGTTTCTTGCATGGCATTATTATAAAAGTAAGAATGGTAATACACAAAAACTTGATGAAGAATTAGAAAAAGGAGAGATCCCTGAAGAATTTTTGAGATCCATGTACTATACATATGGAGATTATAGAGATATATGTTTGGATAAAGACATTTCGAAAAAAGTTGGTATTGTGAACAACGCAAAAGAGAAAATAGATCAAATTTTTCCAAAAAACGATGACCAAACACCTGATGAAGGCCGTAAAATTTGGTGGGATGGAATTAAAGAAGATGTATGGAAAGGAATGTTATGTGCACTAGAAAAAGCTAGTGGTAATGCCAGCATCAAATCCGACAGCAAATACCAATACAACATCGTTACATTCAGTGGCGATAAAACCACCACGTTGGAAACCTTCGCCCAAACCCCCCAGTTTTTACGATGGTTTATTGAATGGGCAGAGGATTTTTGTAAACAACGGGAGCTAAAGTTGAAGGAGTTGGTGGATAAGTGTAAGGAGTATGAGTGTAACATTAGTGCTGAAGATACCAAAACAAAATGTGAAGAGGCGTGCAAAACTGCGTGTGAAGCATATAAAAATTGGCTTAAGGATTGGAAAGACCAATATGAACAACAAACTGCAAAATTTGATAAAGATAAAAAAGAAAGTAAGTATAATAATACTCCTGCTAAAGAAGATGTAGAATATGCATCCAGTGCTCGTGATTATTTACACGAACAATTAGAAAAACTATGTACAAATGGTCATTGTAAGTGTATGAAAAATGCCTCTACACAAGATGAAGAAATAGAATTATCTGGGATAAACGATTTTCCTGAAGCTTTGGATTATCCTCCTAAAGAAAATAAAAATAAGTGTGAGTGCGCCATACCTCCTGAACCTATGAGTTGTGTAGAGAAAACGG
>S_L7_16_27212
CCACCACTACAACTACCATTTCCATTACATTTAACTTTAAATTCAGAACATGTACCACAATATTTTTCATATTTAAATGTTTCCTTTGTATTCTTAAAATTTATTGAGGTGTCTACAGTATTAGTTTTACAACATGGTCCTTTTAATGATGATAGAAATTCTGTAAGTGTGGAGTACTTTTCTTTCAGTGTTTTACAAAATCCATTATCATGCTTATTACTTTCCTTTTCGCATTTTTCTTTTTGTTTACTATATTCTTGTTTTTGTTTATCAAATTCTTCTTTTTTTTTATTTATCCATTTTCTATAAGATCTACAAGAATTCGCACAACTGGGACATTTCAAAGTTTCAAAACTTCCATCCTTACATGGACACATTTCATTGCATTCAAAACCATCCCCACTACAGTTTTTTTCAACACCATTTTCTTTATCTCCACGGCATTCATTTTCAATTATATATAACTTATGTTTTTGTTTACGACAAAATTCATCTGCCCATTCCTCTAACCAACGAAAAAAAAAGGGTCGTTTGATAAAATTTTCCAATTTCGTAGTACCACCATTGAAACCACCTTCAAATGTGACAGTTGTGTAGTCGTATTTCTCTTTGTATGTGCCGTTTGGGATTCCGGATGTGCCAGGGGGGACAAGGTTTCCGTCTTTGGATGCATTGTTTTTTCCGAAAATTTTTTTGTACACACCCTCATCCTTGTCTATTGTTTTGCCGCCACTGTTTGTATCATATGTTAGAGCACATACCATACCTTCCCAAATATGTTTCGCATTATCATCCCACCATTTTTTACGTGGGTTTTCAGTAGCGTTTTTTTGGGGTCGGCCACGAGTTTGTTCACCACTTTGTTTGATAACTTTATCTATTTCTTGTTGTATTTTCTCCATATCCTCCTTGTTACCACTCGCATTAAGTATTATGTTGTTGCCAACGTTTGTGTCGTCAGCAACACCACGTACTACTATATCTCTATAGTCTCCCAAAGTATAGAACATTTGTCTTTTAAACTCATCAGGGATATTTCCATCATTTAGTTCGGTTTGGGGGTCTTTGTTTTTGTTTGCCTCGTCTTTACCGCCTGATTCATATATTTGTCCTTTTGCATCCTTTTTCTCTTGTTTTTCTTTTTCTTTCTCCTTTTTGTACCTATCCCATAAGAAAAAAGTCTCAACCGCGGCGGACTCCACGAAGGCGGTAAGGAGGAGCGAGTCACCATTAGGTGCCTGCGACGACGCGGTCGACGCCTGAGTGGAAAGACCTTGTGTTGTCTCACTACCCGCTTGTGGTGACTCACTAGACGTGCCAGCACTTGTCAACTTGGTTAATCCACCCACGTATAGTTTTCGCCTCCTGGGTGGGATACAAATACTACCAGTGGCTCCGTCTTTACCACTAGTGGAATCACCGGCGTCACGTCTAAGACGAATTTTGGCTTTTTGATCACCACTAGTTGGTATACACCTCCAACCGTAGTTTTTACCAGTAACATATTTGAGGGAACATGCTTCACTTAAGTCGTCCTCAAGTGCTTTTTTTACTATTGGGCAGACGTCCGGTGTTGTAATTATCTCTTCCGTGGCCTTTGTCGTTTCCTCCACGACCTCTGTGACCGTGTCTTCTGTGGTGTCTTCTGCGGTTTCCTCGTCTTCGTCATCTTCCTCGACGTCACTATCAGCAGGTGGTGATTCGTCGTCGCCGAGGTCTTCTGAGGAGGATTCAGTGGCGCCAGGTGATGTTTGGGAGGGGCCGGCAGGTGGTTGTGAGGCGCCGGAGCGGGCGACACCTTCTCCAGTGGGTGTTGATGGTTTTGGTTTTGGCTTGCATTTATCTTCGCGTTTTTGTAGGCATTTGGTGGCAATTTCTTTTTCTTTCTTTAATAACTCGTTTATTGAATTATCATCTCTTGTAGCTTCTGTGTTCTTACTATTTGCTTCAATTATTTTTTCCATTTCTTTTATGAATTCTTCTACGGATATTACTTTTTCATAAGGAGCTTTAATTTTTGGAAAATATTCATGTTTCAAAAGATGTCCAAGAGCCCAATAAGGACGAAATATCCCAAAATCTTCTTCTTTCTCATAGTGGGCTTTCACTTGTTCCCATTCCTCTTTCATTCGTTCAACCCAGTTTTTAAAACATTCGCATTTACTTTTACATCCCTTTTTACATGTATTGTTATTATTTATACAATTTTTATATTCTGTCCTCCATTTTATAGAATCCTCTAACATTTCTGTAACCCATTGCCAAAAAAGTGAGTTAAATGACACAATTTCCTGTTGTATTGTATTTTTATTGCCATTTTCTAGTACACAATAATCCTTACCATCACCTTCATAATGACATTTCCATGTTTGAATATTTTTTTCAATAGATGTGTTACACAAACTTCCTAGTTTCTCCACAATATTTGTTCCTGACGTATTCTTGTCAAGTAACTCAATTTTACTACTTTTACTATCATCAAAGTTTCTGATTTTATAATCTCTGCATTCGCTTTCAGGCTTCGGTTCCCATGGTGGAGTCTTTCTTTTAAGTCCACACCAGGGGCAAGGTTCACAAATTTCTGTACGACAAAATGTTTTTTCAGTTTTACCTTCGGTGAAATCAGCTGCATCTGTTGTTTCCTGCAATACTTGAGGTTTATCTTTACATATTTTTTCTTTACTTAATAACTTCAAAAAATCATCGACCGATGGATAATGTTCTTGCAGTTTATTATAAAACACATCTACATACAAACTATTAATAGTTTTCTCATTTACAGATGTTATTGATGTCGTTTTTCCGTTTGCATATTTTTCCATTTCTTTTGTATATTTTTTTATTTGTTTTTCAAATTCTAATTTTTGGTTATCTATCCATTTTACAAAAGGCTTACATGAAACAGAACATTTATGACATTCACCTTCAACAAGTTTCTCCTGTTCTCTAATTGTATCTTTACAATCGTAGCCATTACCACTACAATATATTTGGTTTCCATTTTCATCATACCGACAAATTTTTATAGCATTTTGTAATTTATGTTTTCGTTTACGACAGAAATCTTCGGCCCATTCCTCGAACCAGCGAAGATACTGCGGCACATAATCAAAATATGTAGGAGGATCGGTATTGGTCTTGTCCTTATCTGGCTTGTCGCCGTCACACCGGCATTTGTTATATGTTATATTTCCTCCATTACATGTGTGTCGAAAATATTTACCACTCACAACGTCGCACGTGATAGCATACCATACTGTGGCGCGATTCGCCGTCCACCAATCTTCTCGTAATTGAAAATAATTTGTAGTATCATTGTAGCGTTCTTTTGCTTTCCCGTTCTTGCCATTTGTCGTCACGTCCTTATATATTTTCCCGAAAATATCTTTCAACTTATCATCTAATTGTTTTCTTTGATCTTTTTCTTTTTGATCATAACCGAGATACAGATCTTTGCCGCGTACGATATCGCCTATATCTGCAAAACTGCGTGCCAATACAGTACATAATTCAGCAGCAGAATCAGAATAAGTTACTTGATGTGGTGTATAATGTGTATTTATTGAGTTTCCTTCGTATTTGGCTGCCATACACACATCTAATAATAAATCATGCTTAGCTTTATCATCATTATTATTTGTGTCCATTTTTACCATATTTTTGTTACATAAATGTAATCGTCGATACGGCGCGCAGGCGCCACATTTATTATCATCGGTTTCATTATCTTTTATTCTATTAAATGTACATTGACCTCCATATTCATCAGAAAAACGAACTGGTGATCTTTTTTCGCACGGATACCTTTTACCTTTAAGACGCTTATAATATTCTTTTACAAGTTCGCATGGATCAAGGCTGCTAGCTAATTCCCTCAAAATTGGTGCTAGTGACAACTGTCCTGTCAACGCCTCTTTATATTTTTCAGCATCAGCATCATTTTTCACTTTTTCGTGCACTATTTTCCCTATACTATCAAACATATATTTGGCATCATCATACTTATCCTTACCACTACCTGCACCCCCACTCCTACTTGTGGGCGCCATTTTCGTTATTGGTGCACTACATTATGTCATGCATACGTGGTAAGTGGTGGTATAGTGGTTTGGTTTGGTGTATGTATGTATGTATGTTATGGGAGTATTGTAATATGGTAGAATAATAATAATAGTATTGTGTTGGAATATATATATATATATAAGTATTGTATATATATTTAT
>NS_L7_35_Contig5491
CCGCACCACGGACATGCTTCGCAATATGTTGTACGATAAAATGTTTTATTATTACCATCACCACCACTATTTTTACCACTACTTCTTTTAACGTTTTTGAAATCAATTTTTCCTCCTTCTTCTATGTCACCATTTTTTGTGCATACATCTTCTTTATTTAATAATTCCAAAAAACTATTAACACCATTATAGCCAGTTTTAAATTTGTCATAAAATTTACTTTCATAACCATCATAAACCTTAGTAGTTGCACTTCGTCTTTTCCTCGTTTTACCCTTACCACCAGCACCACCACCTGATATTTCTGTTCCGTATTTTTCTCTTTGTTTTAAAAATTCTAATTTTTGGTTATCTATCCAGTTCACAAAATGAGCGCACGAATACTGACAATCTTTACAATTATCCTCTTCAAAAAAATCATGTTTTCCACTAGCTGTTTTTTCACAATCATACCTATTAAGATCACAATATAGTTTCTTATCATCTTTATCTTTTTCACGACATTTGTTTTTAGCATC
>NS_L6_20_Contig12959
ACAGGGGAGTGTTTTCACCACTGGATGGGGGGGTTTTGGGGGTGTTGGCCTTTTTGGCTTCCGTACCATTTTGTTCTTTAAGTTCCACTTTGCTGTATTCGTATTTGTCTTTGTATGTGCCCTTGTTGTCAGGGTTGTCAGGGTTGTCGTTGTTGTTTTCTCCGAAAAATTTTTTGTACACTGCATCATCCACTACTTTTGGGTTGTCCGTTTTATGTGTTAGAGCACATATCATACCTTTCCATATATGTTGTGCGTTTTCTTTCCACCAGGTTTTACGGTCTTTGCCACTATTGGGGGGAACACCGCGAGATTGATTGTTACCACTTTGTTTGAGAATTTTATCTATTTCTTGTTGTATTTTCTCCATAGAAGCCTTATCACCCCCTGCATTAAGAACAATATTTCTGTCACTATTACTACCACCACCTTCCTTTTTGCTACCACTGTCATTTGTGTTATTGCCACCACCACCTCGTACTAAAATATCTCTATAATCTCCTAAAGTATAAAACATTTGTCTTTTAAATTCTTCGGGGATTTCACCTTTCTCTAATTTGGATTGGGGGGGCTGTTCCTCCT
>NS_L1_80_Contig35819
TGTGATGATAGAAAAGAATATATGAATCAATGGAGTAGTGGTAGCGCACAAACAGTAAGAGATCGTTCTACAAATAATGATTATGAATTATATACATATAATGGTGTACAGATAAAACAGGCAGCAGGGACATTAAAGAACTCTAAATTAGATGACAAGGATGTGACGTTCTTTAATTTGTTTGAACAGTGGAACAAAGAAATACAATATCAGATAGAGCAGTATATGACAAATACAAAAATATCGTGCAATAACGAGAAAAACGTATTGAGTAGGGTGTCAGAAGAAAGTAAAAACCAAAATAGTAGTGATCATCACGATGGTAGAAATAACAATACCGATCAGGGTACGAACTGCAGAGAAAAATGTGAATGTTACGAATTGTGGATAAAAAAAATTAAAGAACAGTGGGATAAACAAAAGAAGAATTATAATAAATTTCAAAGAAAACAAATATATGATGGAAATAAAGGTCCTCAGAATAAAAAAGTTGTTAGTTTATCTAATTTTTTGTTTTTTTCATGTTGGGAAGAATATATACAAAAATATTTCAATGGCGATTGGAGTAAAATTAAGAATATAGGATCTGATACGTTTGAGTTTCTAATAAAAAAATGTGGAAACAATTCAGGTGATGGAGAAACAATATTTAGTGAAAAATTGAAAAATGCACAACAACAATGTAAAGAAATTCAAAATACAGATACCAATATTAATAAAAGTGGAAAATCATGTGACTGTAGTGAACCTATTTATATTCGTGGGTGTCAACCAAAAAGGTATGATGGATTTATATCCCCAGGTAAAGGAGGCGAGAAACAATGGATATGTAAAGATACTATAA
>S_L8_56_33307
CATCTTTTTTTCCCTTTTCTGATCTGTCAGCGCCATTAAGACCACACGACTTCTCGAACTCTTCTAAAGTTGGACAAGGTTTTATAGCTTTGTCAATTGTAACAGGAATTTGAGATTGCAAGTCCTGCAAAAAACTTTTCACTTCGAAAGCTTCATTTGAATTCTTATCCCTATATTGATTGATGTAACGATCTCGTATTTTTGGCCATTCTTGCTGTTTCAACTTTATCCATTGTTCTACACATTTACATTTTTTATCACAATGTTTTATACATATGGTTTTTTCACCCTTTTTCGTACAATGTGAAATTTTATGTTTAATTTTATTATAATCTTCTAAAAAATTTTCTACCCAACGTTTAAGTAATGCTCTAATTAGTATAATTTGTTTATCATCTATACCATTATTTTTATTTTTCAGACCACATACATCCGAATTACAGAAATAAGTGCATTTCCATTCATCTTTTCTAATACCTGTAAATATACCTGCATCTCTACAAACGTTTAAATCTTCTGGAAATGCATTTGTAAGGTTATCACTCACAATCATATCTATTTGGTCAGTAAAATTCCCTTCCTTTTTAATATCTTGTTCAGTAATTTTTCCTCCATTACACGTCACGTTTGTACGAACCCTACAATCACCTCCATTACATTTAAATCCAATTAAAGAACATGTACCACAATAATCTGTATGCTGAAATGTTTCACTTTGTTCATTAAACTCTATTTTACCTTCTCCATTATCATTATTTTTACATGGTCCTAAATTTTGTAAAAATGCTGCAGCTGTACTGCACGTTCCTCGTGTTACACAAAATTGTTTATCATGTTCACTACGTCCAGAAGCCTTACTTTCCTTTTCGCATTTTTCTTTTTGTTCATTATATATTTTTTCTTGTTTAGTAAATTCGTCTTTTTTTCTTCCTATCCATTTTCTATAAGAACTACAATGTTTGCCACAACCTGGACAAAAAAAATTCCGAACAGTACTATAATCCTGTTTACGAATCTCATCACAATTTTCCCCATAACAACTACATTTTGGGTTTTTTGTACCACCAAGACGACTACTACCACTATTTTCATGCACCTTACAATCCACTTTAATTTGTTTCAACCTCTTTTTCCTCTCTTTACAAAAATTTTGACCCCATTCTTCAAG
>S_L6_19_Contig4249
ATGAGTAATAACAATAACATTAAACATATTGATAAAAGAATTTCAATTAGAATAATGTTTAAACATTGGTTAGAACATTTTTTAAAGGATTATAGTAAATTAAAAAAAAAATTGAATTCATGTACAAATAATGGAGAAGAATTCATATGTATAAATGAATGTAAAAATAGATGTCTATGTGTAGAAAAATGGATAGAGAAGAAAAAGGAAGAATGGGAAATAGTAAGAAACCGTTTTTTTAATCAATATAATATTCGTGGTTCAGATAAAGTTTACCAAGTGAGAACTTTTCTACGTCAATATATATTTTCTGCTGATGTTCAGAATGCATTAAACGAGGATGAAACGTTAGAGGAATTACAAAAATCTGGTGGGTGTCCTGATTCAGGGAGCAGAAAAGAACAAGAATGTGATGAAAACGATGTCATAAAAATTTTAATTGATAGACTTGAAAAAAAAATTAATGAGTGCAAAACAAAACATACACAAACTCCTACCAAACCATGTTCTAATGTATCCCTCTCCGACTCCGAAACCCCCCTTGAGGATACACCACCTGAGGAAGATACACTCGACCATGGACAACAGAGTCCAACGTTTTGTCCCCAAGCACCACCACCTCCACCACCAAAGCCTCCTTTGACATGTGTTGAAAGAGCGGCACAAAAATTAAGAATAGAAGCAGAAAGTAATGTGAATGATGAATTGAAGGGAACTGGATTAGTATTAAATGGAATATGTAATGAGGTAGATAAAATTATAGATAAGGATAATGTTGGAAAATTTAAGAATATCAAACAGGATCAATTAGGATCTATATTTCCATTGAATAATGAATGTGAAAAAAAAGGGAAGGATCGTTTTCTTAAAGAAAATACATGGAAATGTTATAATATAAATAGAAAAGAACCAAATTTATGTCTTCCACCAAGAAGACAATATATATGCATAAAAAACATAGAAAAAATGTTCAGTTCAATTGTTGACGATAAAAATAAATTATTGCAAGAAGTAATGAAAGCTGCAAAGGATGAAGGATTAGATATATTACGAAACCATGATCTAAAAGGTGGAAACACATTTTCTGAAATATGTGATGCTATGAAATACAGTTTTGCTGATATAGGTGATATTATTAGGGGAAGAGATTTTTGGTTAAATGACAATAAACAAAAAAGTTTACAAACCAGAATGAAAAACATATTTGATAAAATATATAGTTGCGAACAAAATAAAAAACCTCAATATATGTATGATATACAGCATTTGACCTTGCGATCTGATTGGTGGGATGCTAATAGAAAAGACGTGTGGAAAGCAATGACATGTGTTGCTCCAAATGATTCTAAATTTTTAAAAAAGGGTAAAAACTTTAATTCAGACAGTTCATCTACAAACACTTTAATGAGTAGTGATCCTAAATGTGGTCACGAAAAAGATCCACCAGATTATGATTATATTCCTCAGCCGTTTCGTTGGATGCAGGAATGGAGTGAATATTATTGCAAATTATTAAATGAAGAAATAAAAAACTTCGAAACGGAATGTAAAGACTGTAAAAACAATAATAACCAATGTGAACAAAATGGACAAATTTGTACAAAATGTAAAAAGAAATGTGAAAAATATAAAAAACTTATTGATGAATGGAAAAATCAAATGGATAAACATTCAGAAACATATAAACATATACATGATAAAATATCCAAAATTAGTTCTGAAAAATATGTTACAAATTTTTTAGACAAACTGAAAAGTGTATGTGAAGACTACAAAACTGCTGATGAGTACCTTCATGAAGCAACTCAATGTACAAATTATGGATTTCGTGAAAGTCACAAAACCCACGAAAAATATGCTTTCAAAAATACCCCAAACGGATATGAAGAAGCATGTAAATGTGAACCTCCTGATCCACTAAACGATTGTCCTAAAGATAAGGCCGTGTTTGAAAATATATGTAAGAATTTTTCTTCTACACAATTATATGAACGTAAAACTTTTAATAACGATGTTGATAGTTGGACTAGTTACTTTCTGCAAAGATCACCTAGTAACTATACAGGTGTATTAGTTCCTCCTAGAAGGGGACAACTGTATGTTAAAAATATAACTACAAAGTCGCGTTCTATAGAAAAAAATAAAGGTCGTTTCAAAACTGAACTTATGAATTGTGCCTACAACGAAGGGAAATTGTTAGGTGAAAAATATAAGGATAAGGAAAACGTTTTTCAGGCAATGAAATATAGTTTCGCGGATTATGGAGATATAGTTAAAGGTACGGATATGATGGATGATTTGAAAATATTAAATAAAAAGTTAGATGAACTTTTTAAAACAAATGATGGTAATGTAAGTTCTGACAATCGTGGAAAATGGTGGATTGATAATAGATCACGAGTTTGGCACGCTATGCTATGTGGGTATAAATCAAAAAACAATAGTGAAATGTTGGATGAAAATTGGTGTACTGTACCTAATGAAGATAATACTTTTCAGTTTCTTCGTTGGTTTCGTGAATGGACGGAACATTTTTGTACTACAAGACAAAAATTATATGACATCCTACAAAAGAAATGTGATTATTCTAAATGTGATTCTATTAATGGAATAGTTGAGCCGGCAGATTGTGACGAGGCGTGTACTGAATATAGGGATTATATTACAAAAAAGAGACAAGAGTATCGGATAATTATGTATCAATATAACACGAATTTTAAAAAAAAACATGGACAAGATAAAAATGTCTCAGAGTACTTCAATGATAAATGTAATAATAAATGTAATTGTCTTATTCAATACATTGATAAAGAAAAAAAATGGGAAGAAGTATATGGCTCATTCAACGATCATGATTTTAAAACAAAATGTGTTTGTAAGAAAAGTAAACCCAAAATGAATCCTAACAAAACGAAAAAAAAGCATGAAAGTGCTCCTGTTGAACCAAAACAAGAAGAAGATCATATTCAACCTCCACCCTTAACACCAAAACCTGATGAACTACCACCCCCAACCCCATCTACTGATAATACCAGTGATATATTGTCAAGTACTATTCCTTTTGGTATTGCATTGGCATTAGGATCTATCGCTTTCCTTTTCATGAAGAAAAAACCGAAATCAACTGTTGACCTCATACGTGTACTTGATATCCATAAAGGTGATTATGGAATACCTACCTCGAAATCATCCAATAGATATATCCCCTATGTGAGTGATACATATAAAGGCAAAACATATATATATATGGAAG
>S_L6_19_Contig4243
AATTATTATGTTGAAGTTATTAAAAAGGTTTTTAAAGGAGATAACAAATGGAAAGAAATTATGGTTGACATTAAGAATAAAATTGATTGTTCCAATTTGAAAAACGGTACAGAACATTTAGAAAAAATAATAAATGTATTAATAAACCAAGAACAAGCTGATGCCACAACATGCCTCAAAAATAATCCAATCGATTCATGTCCCAAGGCGGAACATCAAAAATCAGACGAAAACGCCCAACCCCAAGATACCCCACCAAATTCATGCGGTGCCTCGGGTACAACTGCCAGTGTGGAGCAAATATGCAACAATGTGAAGAAATATATTACAGAAAATAATGAAAAAACAAAAAATCAAACAAATACAGGTTGCAATAAAAAAGGTAACTCGAAAAAATGGGAGTGTGAAAAAAATATTGATCCAAAACATGCTGGTGCCTGTATGCCTCCTAGAAGACAAACTTTATGCATTTATTATTTATCACATGATAAGGAACAAATTAATATAAAAACAGCAGAAAAATTGAAAGACGGTGTTATGAAATCTGCAGCACTGGAAACATATTTTTTATGGGAAAAATATAAAACCGATAAAAATGGTGGCAACAGTGGTAAAACACTAGATGATCAATTAAAAGAAGGAAATATTCCTGAAGATTTTAAACGTCAAATGTTCTATACATATGGAGATTATAGAGATTTATGTTTAGGAAAAGATATATCGAATCATAGATATATAATTGCAGTAAAAAACAATGTCAATAATGTGCTCAGTAAAAGTTCCTCAGAAAAAACTCGTAACTTAAATAATATTAAGAATGAATGGTGGCAAAAACATGGTCCTGAAATATGGATGGGGATGTTATGTGCCTTAACTAATGGAATAGATAAGAAAAAAGAAGAAAAAATCAAAATTTTGGAAGAATCGCAATACAAAGATCCACCAGAAGACTTTGCAGAAATCCCCCAGTTTTTGCGCTGGATGATAGAATGGAGCGAACACTTTTGCAAGAAACAGTCACAGAAATATAACGATTTGAAGGAGAAGTGTACGGGATGTGATGTTAGTACTGATGGAAATTGTAAAAAAATTCATAATGAGTGTAGTCAGTGTGAAACTGAATGTAAAAAATATAAAGATTTAATTACACAATGGAAAGTTCAATGGGAAAAACAAAGAAATAAATACACCGAATTATATGAAAAAAAAATAAGGGAGAATAAAGATCTTACAGACGCGATTGAAAGAAGTGTGATTGATTACTTCAAAACATTAAACTCAAATGGTACAACGTATGATACTGCCGGGAAATATATAAATGCAAAAGGATATATTAACGATTGTCAGGAAAGTAAACAAAAAAACTTCGAAGAAAATAATAGTGCTGCTACTGACGAGAAATATGCTTTACGTGATTACCCAAATGACCATGAACATAAGTGTAATTGTAAGGTAAAACCTCCACCTCCTCCTCCTCTTCGTCCTCTAGGTCTTGGTCGGAGCGGCCGTCAGGTGGGACGGCGGAGTCGGAGTCAACGTGGGTGTCAGGGGAATGTGGTGGTATTAAAGAACGGGCGCCACCAGCAGGTGGTGGGCTGTCGCGTGGTTCGGCGTTGGTTTCGGCGCGGGCGAGGTCTTCTGGTGGGGCAGGAGGAGGAGGAGGAAACCGCGGTGGAGCTACCAGATGAAACAGAAGTCGTGGAAGAAACGGTCGCAGAGGTACAGCCACCACCAGCACCAACAGTAGTCGACGTTTGTAAAATAGTGGATGGAATACTTACTGGGAAGAGAGAAACAGATGTAATAGAAGAGTGCAAAGGAAAATATAGAAATGGAAGAAATTCATATCCTCTATGGGATTGTAATTCTCAGACTGATCCAAACCATACTGGAGCATGTATGCCCCCTAGACGGCAAAAGTTATGCGTAATTAATTTACAATATTTTACAGGGAAAACAACAGTGGACTTACGAGAAGCTTTTATTAAATGTGCTGCTGTGGAAACGTTTTTTCTTTGGCATAAATATAAAGTAGATAAAGAAATAGAAAAAAAAAAAGAGAAAACAGAACAAGATGGAAGAGTATATAAACCAAGCATTCCAAATGAACTGGATGAAGATTTAAAAAAGGGAACAATCCCTGAAGATTTCAAACGTCAAATGTTCTACACGTTTGGGGATTATAGAGATATATTTTTTGATACAGACATTTCGAAAAAGCAGGGGCCGGTGAAAGATGCAACAAATAATATACGTAATTTTTTCTCAGGAAAAAACGGCAAATCTCCTAGTGGTACAACTACACCACAAGACTGGTGGGATGAAAATGGCCAACATATTTGGAAAGGAATGTTATGTGCACTAGAAAAAGCTGGTGGTAACAAAGAGACACTTAATAACAAACCAACATACTCCTACTCCACCGTCAAATTCAGTGACGACAAGAACGCCCCCACCTTGGAGAAATTCGCCCAAACCCCCCAGTTTTTACGATGGCTCACGGAATGGGGGGAAGATTTCTGTCGTGAACAAAAGAAACAATTGGATATTTTGAAGGGGAAGTGTCCATATGACACGTGTACCAATGGAGAGGAAGGTAAGAAAAAAACATGTGAAGAGGCGTGCAAAGAATATCAGAGGTGGCTTAAAAAGTGGCGAGAAAATTATGATAAACAAAAACAAAGATATACTAAGGTTAAAGATAATTCTCAATATAACAATGATACCGATGTGTTGGGCACAACACATGCCTATGAATATTTGAGCAAAAAATTAGACAAAATTTGTCCAAGTGGAACTACTAGTGCAAATTGTGAGTATAAGTGTATGTACCAACGCTCGTCCACTGATGGTATGCCTGCATCATTAGATAACGAACCAGAAGAAGTCAAAGGTAAATGTAGTTGTACTCCACCACAACCAAAACTCGCCGGAGGTGGTGGTCTCGGTCGTATTCTACCAGGAGTTGACAGAAATAGAGAAATTCCCGATTCCGACAACTCAGACGAAGAAGACGAAGAAGACGATTCCGGCGAAGACGAAGTCGAGGAGTCGGTGGAACACCACGAGGATGGCGACCAGGAGGAGCCGGCAACAGAGGAGGGGTCGGAAGCACCGGCATCACAAGAAGACGGGGTGAAGCCATGTGACATAGTGGACAAACTATTTACTAATGGCGACCCGAAAGACATATTTAAAGACGCATGCAACCAAAAGTATGGAAGTAAATCACATGTTGGATGGAAATGTGATAGTAATGGCTCCCAACCTGAAAAAAACGATGTCGGTGCTGTGTGTATACCTCCTAGAACACAAAAATTATACATAAAAAAATTAAAAGAACTCGATGGAGAAAACAAAGAAGCATTGCGAAAAGCATTTATTGAATGTGCTGCTATAGAAACATTTTTTGCTTGGCATGAATTTAAAAAAGAAAAAGAAAAAGAAAAAAAACAGGAAAATGAGGAAGTAATATATGGAAGACCATTATCAACGGACGAAGAAGCCCAGAACCTATTAAAAAGTGGCATAATATATGATGATTTTAAACGTCAAATGTTCTATACCCTTGCAGATTATAGAGATATATTTTTTGGGAAGGATATAGGTAATGATATTGGTGAAGTTGAAAAGAAAATAAAGAATATTTTCCCCATTAGTGCACAATCTCCTGATGGCTTAACACGTCATCAATGGTGGGAAAAATATGGAGAAGATATATGGGAAGGAATGGTATGTGCCTTAAGTTATGATACCACCCAAAATAAAGTTAATCGGAAAACTCTCAACAAACTTACCGATAACTACAAATACAAAAAGATGGCACCCACAACCTCCTCAAGCGATAGTTTCAATCTCGAGAACTTTGCGACTGTGCCCCAATTTTTGCGTTGGTTCGACGAGTGGGGAAAAGAGTTTTGTAGAAAACAAAAAGATATGTTGGCACAACATAAGAAAGATTGCCGTGGAGTAAATGGTCCTAGATATTGTAATGGTGATGGTTATGAATGTGAACTAACAGATGCTAAAAAGCATGAAAATTTTGCGCGTTTAGATTGTCCAAGTTGTGCGAAAGAATGTACAAACTATAAAAAATGGATAGAAAATAAAAAAATTGAATTTAATAAACAAAACCAAAAATACAAAAACGAATACAACGATGATGAAAGTCGTGTTGGCAAAGAAAATGTAAGTAAAAATAAAACATTATATGATAATCTAAAAACGGCTCATAAAGAAGATAATAGTTTTTTTGAATTATTGAATAAACAACAAATATGCAAAAATGTTTATGAAAAGAATCAAATAAATTATAATAATCTTGACCAAACATTTTCGCGTTCAGAGTATTGTAAAGCATGTCCTATATTAGATATATTATGTAAGGATAATAAATGCAATTCATTTAATGAGAAAAGTTGTGAAAAAATGAAACGTATGCCTAATATAAAAAGTCACGACAAGGAAGAACTTACTGTTATCGATATACTTGTGAATGATAATAAAAACAAAGATATTTCTTATGATTTAAACACTGATTGCAAAGACAGTGACCTTTTTAAAAATCTAGGAAAACAACAATGGAAATGTAAATATATATGTAACTTAGATGTATGTGAACTGCAAAATTCTGAAAAGGATATAGACGATGAAAAACATATTTCAATAGAAGTATTGATTAAACGTTGGTTAGTGTATTTTTTAAAAGATTATAATAAAATTAAAAAAAATTTAAACCGATGTATAAATAATGAAAAAAAAAAATTATGCATAAAAGCTTGTTATAAAAACTGTGAATGTGTTGGAATATGGATAGAAGAAAAAGGGAAAGAATGGAAAAAAATTAAAGATCGTTACTTAGAACAATATAAAAATAACAATGATGTTTCTTATAATCTTAAATCATTTTTGCATGAAGGTATATTTGATAAACATGTTAAAAATGCCTTGGATATGGGTGAAGATTTAGATAAACTGCTAGAATCTGGTGGATGTCCTAATTCAGAGAGATCAGATAAAAAAAAATGTGACGAAAAAGATGTCATAAAAATTTTACTTAATAGACTAACGGAAAAAATAGAATCCTGCAAAACTCAACATAACGAAACTAATGGCGAAGAATGCTCCGGTGCATTGCCTAAAACTACAGATGACGAAGATTATGAAGAACAGCAAGATGAAGATCTATCCCCAGCTCCGGAATTTTGTCCGAATGTTATTACACCAAAGGAGCCGGTACCAACAACTCCAAAGGTACCGGAGGCAACGAAACCGGAAGATTCAAAGGAAGAAGAAAAAGATAAAGGCGACGAAGAAGAATCAACAGAACCTGGTCAAGATGATACGTCTTCCTCAGTCCCAGAGGAAGAAACTCCAGCTCCACCTGATGGAGAAGAAGTTCCTAAGGAAGTAGTACCAGAGAAAAAAGGCCCTGTTCCTGTACCAAAAAAACCAGAATCGAAAAAAAAACGTCCACCACTGAAACCATCTACCAACGAGTACAAATTGACGGACGTGTTATTACCATCTGCATTTCCGTTGAGTGTCGGTATCGCATTCGTGGCGTTGACCTACTTCCTTTTTTTTATGTAGAAAAAAACCAAATCTCCTGTGGACCTCATACGTGTACTTGATATACCTAAAGGCGATTATGGAATGCCTACGTTGGAATCCAAAAATA
>S_L7_20_32206
TTTTCTGGAGGTGGACAAAATGTTGGAGCTTTATTTCCCACTTTTTCTTTTACCAATGTTTTTTCATTTTCTTCTTCTTCAAGGAGTAAGTCCTCATCATCAGGTAAGGGGGAGGATTGAACACAATTTGCTTCTGGGCTGCCACTATTTTGGTGTTTCTGTTCACACTTTTTTGCTTTTTCTTCAAGCTTTGTAATCATACATAGAACAAGATCGTTCTCTTTACCATCTTTTTTCGGTGAGGGTTTATCGCCATTAAGACCACACGAACTCTCAAAATCAGTTAAACTGCCACAAGGTTTTATGGCGTTTTTAAATTCAGGTCGAGATTGCAATTTTTCCAAAATATTTTTAATCAAGGATTTGATGTTATTTTCACCATTTTCATTTTTTTTTAGGTAACTATCTTTTATATTTTCCCATTCTTTCCTTTTGTTACTTATCCATTCTCCAAGACAATTACATTTATTTTGACAATCTCTTTTACATATATTTCCTTCACCATTATTTATACAATCAGAAATTTTATGTTTAATTTTATTATAATCTTCTAAAAAATATTCTATCCATCTTTTAAAAAATGCTCTAATTATTATAAT
>S_L7_16_Contig548
GGTGATTGCACCAAATGTTCTCTTGTATGCACTCCTTTTGTGGACTGGATAGAGAACAAACAAAAAGAATTTGAAAAACAAAAAAAAAAATATGATGAAGAAATAAAAAAAGCAGATGGAAAAAACGGAACAACAATAACAACTGGAAATGGAAAAATTAATAACTTATATGTAGGTGATTTTTATAAAAATCTGCAAGCACATTATCCATCAGTTAATGAATTTTTACAAAAATTAAATGATGAAACAACATGCAAAGATCCACCTCAAGTAGGAACGGAAAAAGCAAGTAAGGTTGATTTCACTAAAGATCCTGACAAAACATTTTCTCATACGGAATATTGCGAAACCTGTCCGTGGTGTGCTACCAAAAAAAAACAAAATGGAAACTGGGAAGAACAAAAGCATGAAAAAGAATGCGAAAAATATTTAATGAAAGGCATGGATGAAAGTAAAATTACTGATATTGATTTGCTTGACAAGGATAAAGATGGAAAAACTATGGTGGAGAAACTAGGAGGTTTGTGTGGTAGTAATGCTAATAATAAACAATACAATACATGGAAATGTTATTATTATAAAAGTAGGGAGCTAAATGGTGGTGATAAGGATTATTGTGTACTACAAGATGACAAAAAAGATATACGAGAACATAGGACTATTAGGCCCTATGATGTTTTATTTCTAAATTGGATAGATGAAATGTTAAAAGATTCTATAGTATGGAGTAAAGAACTTAAAACCTGTATAAATAATAACTCAGGAAATTGTATAAGCAAAAAATGTAATAAAGATTGTGAATGTTTTGAAAAATGGGTTAAACAAAAAGAAAAGGAATGGCAACAATTAGAAAAACACTATGAAGGAGAAGTTTTTGAGGGACTATTTACTGCTTATGGGACTCTTGAAATGTATTTGAAAAACATTTATTTGGAAATGATTCAAAAGGATTATCCACAAGAAAAACTCGTACAAAAAATGAAAAAAATAAATGATGAAAATTATGAAAATATATCAAATTGTACAAAAGAAAATAATTCAATAACCACGTTCTTACAGCACGAAGCACAAGACGCCAACAAATGCAAAAAAATTCAAGAAGAATGCGAGAAAAAAAAAAAA
>NS_L1_80_103423
TCGCAATCATATCCATTACTACTGCAATATTTTTTATTATCCTCTCCACGGCATTGTTCTTTAGCATCTTTTAATTTACGTTTCCTTAATCTGCAAAAATCTTCCGCCCATTCCTCGAACCAGCGAAGATACTGCGGCACGTAGTCAAAATATGTGGGGACTTTGTCGGCATTTTTACCGGCACATCGGCATTTGTTACTAGCATGAGACAACGTTCCACTATCATCACCACATGTTTTTCGAAAATATTTATCACCCCCAGCTTCGCACGTGATGGCTTTCCATACTTGGTCTCTATTAAGTGCCCACCAATATTCTCTTACCTGATCTAGTGTAAGTTGACCTAGTTTAGTATTATTATTTTTCTGAATGTTCTTAAACATTTGTTCTAAACGTTTTTCTAAATGTTTTTTTCTTTGTTGATGACCAAGGAAAAGATCTTTTCCTCGTATAATGTCACCTATATCTGCAAAACTTCGTGCCAAAACTGTACATATATCCGTATGGAAATCAGGATTCTCTCTTTTAAATTCTTTATGATTATCTACTAATGATTTCCCTTCATGTTTGGCTGCAAGTAATACATCCACCAATAAATTATGAGTATTTGTAATTTGATGAGTTTTTATCTCTTCCAAATTTCTGTCGCACATATGTAATTTTCTAAATGGTGCACATGCACCGCTATTTTTTTCACTACCCTTTATTCTACTCCAATAACATTCAGCTCCTTTCGTATCGGAAAATCGAACTGGTTGTCTGCCAAAACATGGATTACTTTTACCATTAGTAACATTAGTATCATGTGTATGTATTAGTTCACAAGCATCCGTATTAGGTTGTTGTTCTTCTCCCCTATCATAAAATTTTGCTTCAGATAATTTTCCTTTCAATTCATTTCTATATTTATTAGCCTTACCATGCGCTATGCTTTGTACTTCTGCTCCTATCCTATCAAACATATTTTTGGCATCTTCATCCTGCGTACCAGTACTACCTGGCGCCATTTTCGTTATTGGTGCACTACATTATGTCATGCATACGTGGTATACGTGGTTTATATCGTGGCATACATGGTTTGGTGGTGTTTTGGTACGTACGTGGGGG
>NS_L1_73_Contig37374
TTGAGGATAATGATGCCAAGCATTTATTGGATAGCATAGGGAAAAAAGTGCACGACCAAGTGAAAAATGGTGAAGCTGAAAATTATATTGGTGATTTGAAAGGAAATTTGACACGCACAACATTTTTTGTTGGGGAATTAGCTGGCACCCTTGATCCGTGCCTACTTATAAATAATAAACGTGAGAAACTTCTTGGTGCTCGCGGTAAAAGGTATCCGTGCGGAATAGGAAAAGAAGATGTAAGCCGTTTTTCCGATAAAGAAGGAGCACAATGTGATAAGAAAAAAATAAAAGATAATAGTGAAGGAGCTTGCGCTCCATTTAGACGATTAAATTTATGTAACAAAAATATGGTAAAAATGGACACAACGAAAATCACGGATAGTTCGAAAGCTAAAAATGATTTATTGTTGGATGTGTGCATGGCAGCCAAATACGAAGGAAACTCAATAAATACACCTTATACAATATATAAAGAAAAATATAAGGATTCTGCTTCCCAATTATGTACTGTATTAGCACGAAGTTTTGCGGATATAGGGGACATTGTAAGAGGAAAAGATCTATATCTTGGCAATAAAAAAAAAAATCAAGATATAAGAGAGAAAGAAAAATTAGAAAATAATTTGAAAAACATTTTCAAAGAAATATATGATGACGTGACGAAGACGAATGAGAAGACGAATGGTGTAAAAGAACGCTACGGAAGTGATGAAAATTATTATCAATTACGAGAAGATTGGTGGACAGCGAATCGCGCCACAGTATGGAAAGCTATCACATGTGATGCGCGAGATAATGATAAATATTTTAGAAATACATGTAATGGAGGAGAACAAACTAAAGGTTACTGCCGGTGTGACGACGACCAGCCAGGTCGCGACAATCCAAATACCGATCCCCCAACCTATTTTGACTACGTTCCTCAGTATCTTCGCTGGTTCGAGGAATGGGCAGAAGACTTTTGTCGTAAAAAAAAACACAAATTGAACGATGCGATACAAAAATGTCGTGGAGAAAGTGGTAACGATAAATATTGTGATCTTAATGGCTACGATTGCGAAAAAACCAAAAGAGGAAGAAACAAGTATAGTTGGGATTACAAATGTACAGGCTGCTTCCTTTCTTGCTCTCATTTTAGAACATGGATAGATAACCAAAAAGAACAATTTGACAAACAAAAAAAAAAATATGATGAAGAAATAACACGTGGTGTCGGTAGTGGTAGTAGGAGGCAAACACGAAGTGCAGGTGGTACAACTGCTACTAATTATGAAGAGTATGAAAAAAAATTTTATGAAAAATTTAAAGGTAAGTGTGGAACCGTTGGTGAATTTTTAAAAAAATTAAATGATGAAACAACATGCAAAGGTCACCCTGAAGTGGAAGTAAAAGGGAGAAAAGCAGATCATGTTGATTTCACTAAAGAAGATGTTGACGACATATTTTCTCCAACAGAATATTGTCAAGCATGTCCGTGGTGCGGGGTGCAAAAGAAAAATAATGGTAGTGGTGGTAATACCGAATGGGAAAGGAAAGACAGTATGGAGTATTGTCCGCCTATAAACCTTTATAAGCCTAAAAAGGACGCAGAAGGTACTCTTATTAATTTCCTGTACAGTGGTGATGAAACTAATGAAATTGCAGAAAAATTAAAGAAATTTTGCCGAACAGAAAGTGGTAATAGTGTAGGTGGTGGTAAAAGTGGTAGTCCGGAATTGTATGAACAATGGAAATGTTATGAAATTGACGAGCTTGAGAGAGATAAAAAAGAAGGGGGTGAGGATGACCCAGACTATGAGAAGGATGTAACAACTGGAGGCGGATTATGTATATTGGAAAATAAAAATAAAAACAAAGGAAGTGAAAGCAATCCTCAAAACAACCATGCTGATATCCAAAAGACATTCAATCCTTTTTTTTACTATTGGGTGGTACATATGTTAAAAGATTCCATACATTGGAGAACAGAAAAAATTAAAGGATGTTTAGAAAATGGCAAGGCAATAAAATGTACAGATAAGTGCAAACGTGATTGTGGTTGTTTTAAAAGATGGGTTGAACAAAAAGGAAAGGAATGGGAAAATATAAAAAAACATTTTAAAACGCAAAAACTTAACCATACAGGAGGTAATGGCAATCAAGGAGGTCTTATGGTATGGAGTCACGATGATGTTCTTGAAGGTGTTTTGGACAAAGATCTACTTTTGAAAAGTCTTCGAGAGGCTTATGGGGATACAGATGACATAAAACGTATTAAGGAATTGTTGGAAAAGGAAAATGAAATAAACCAAGCAGAAGCAGCTGATGGCAATGACAGTAAAAAGAAGACCACAATTGATAAATTACTACAACACGAAGGAGACCATGCCAACGAATGCCTACGAAAACAGGAAGAATGCAAGGAACAAAAAAAACAAAAAGAACAACCAAAAGAAAGTCTCGGCCGCGCCGACACCCCACGTGACCCACTACCACCTGGCCACACTGCCGCCACTGCCGGCCCATCATCACCTGACCACCAGGACGCCGACTCCGAAGAAGACGACGACGACGACGAAGACGAAGACGAAGTCGAGGAGGATGGTAGCAAGGAAGTGGAAGACGGGGCGGCGAAGGACACGGAGGCGACGAAGGCGGAGGAAACGACAAAGAAGGAGACGGAGTCGGAACCCGTGTCACCACCAGCACAAGACACTGTGGATGTTTGCAACACAGTGGCCAAAGCACTCGAGGACATGGGCAGTCTCACACAGGCGTGCCAACAAAAATATAGCGAACCCAACAGATATTGGGGGTGGAAGTGTGTCACAAGTGGTAGTGAAAGTGTTGATACCGCCACATCTAGTGATAATAAGGGTGGTTTGTGTATCCCACCCAGGAGGCGACGATTATATGTTGGTAGGTTATCACAATGGGCAAGTCGTCGTGACGACACAGCACTTAGTGATTCATCACCAGATCCCACTTCGGCGACCACGTCGTCGCAG
>NS_L7_19_Contig7660
AAAGGATTCCATATATTGGAGAACAGAAAAAATTAAAGGATGTTTAGAAAATGGTACGAAAACAAGATGTAAAAACAATAAGAAATGTAATAGTGATTGTGAATGTTTTAAAAGATGGATTGGTAAAAAAGAAAAAGAATGGGGGCAAATCAAAGTACATTTTAAAACGCAAGAAAATCTTCCAGTGGGATTGAGTCATTATAAGCTTCTTGAATTACTTTTGAAGAAAGATGTACTTTTGGAAAGTATTAAAGAGGCTTATGGGAATGAAAAGGACATAGAACACATTGAGGAACTGTTGGATGAGGAAAAAAAACGTGAAGAAGAAGAAGCAGCAACAGGTGTTGCTAGTAGTGGCGAAAATAATACCACAATTGATAAAATACTACAACACGAAGAAGACGAAGCCGAATTATGCCTAGAAATTCACGAAGATGAGGAGGAAGGCGACGAAAACGACGAATGTGACGACGACCACGAAGAATTACCTATTATGAGATCCAATCCGTGTGGAGATAAAAGTGGTAGTACATACCCCGCGCTTGCGACCAAAGTGGCACAACTAATGCATCACAAGGCAAAGACGCAATTAGCTAGTCGTGGTGGTAGACGTGCGTTGAAGGCCGATGCAACAAAAGGAGAATACAGAAAACGAGGTAATCCACAAGAGTTGAGTAAAATATGTGATATAACTCTCGAACATTCCAATGATAGTCGTGGTACTCCTGAAGAAGGACCATGTACAGGCAAAGATAACACCGATGAACGATTTAAAATAGGAACGGAATGGTCAAATGTTGAAGACAAAAAAACAACGTCATATAAAGACGTCTTTCTACCTCCCAGACGTCAACATATGTGTACCTCCAATTTAGATGTTGATTATGTCACAAAAAAGGATAATGTTAATGACACATTTTTGGGAAATGTGTTGTTGGCAGCAAATTACGAAGCAAAAAAAAATAAAAGAAAAATATAGGGACCCAAATGGCCAAAATAACCATAAAGGTAAATGCCGAGCTTT
>NS_L8_50_Contig4928
GAGATGAATTAGAAAATAAGTTGAAAGATATTTTCAAGAAAATACATAAGGAAGTGACGAGCGGGAGGACGAATGGGAAGACGCTAAAAGATCGCTACGAAGGTGATGAAGCCAATAATTTTTTTAAATTACGAGAAGATTGGTGGAATGCTAATCGGCACACCGTGTGGAAAGCCATCACATGTAACGCTTGGGGTAATAGATATTTTCGGACAACATGTAGTGATCGTAATGGAAGTTTTTCTGAAGCTAATAACTACTGCCGGTGTGGCGACGACAAGCCAGATGAAGACAAGCCAAATGCCGATCCCCCAACCTATTTCGACTACGTGCCGCAGTATCTTCGCTGGTTCGAGGAATGGGCAGAAGATTTCTGTCGTAAACGAAAACATAAATTACAAAATGCTATAACAAATTGTCGTGAGGGAAAAGATCAAAGTGGTGAGGACCGATATTGTAGTGGTAATGGATATGATTGCAAAGGAACTTTTAGAGGAATAAACAAGTATCTTTGGGATTACAAATGTGCTGGATGTTTCCTTTCGTGCTCTGATTTTAGAAAATGGATAGCAAAACAAAAAGAAGAATTTGAAAAACAAAAAAAAAAATGTGAAAAAGAAATACAGCAAAAGAA
>NS_L8_59_Contig5618
ACACTGCATCGCCTTCCAAACTTGGTCTCGATTTGCTTCCCACCAATCTGATCTCAATTTGGTATGTTTTGCATCATCACCGACATATTTGTCGTTGTCCTTAAATTTGTCAGGATGTTGCTTTTTAAGTTCTTCTGTAATTTTAGAAAAAATATCTTTCAAATTATTTTGCACACCTGTTGCATCACCATTTATATCCCACAAATCTGTTCCTTTAATTATATCTCCAATGTCTGCAAAACTATATTTCATTGCTCGGCATTTAGTTGCATCGTCACTAAAGCCGTCTGGAGTATTTCCTTTCTTATACTTCCCTTTTATGAAATTTGCCTGTTCTTTTGCAGCAAGAAGTACATCCCCCAAGAGAGAGTGGCTCGCAAGACTACTATTCTTAAGTCCGCTGGCATCAGTGTTCAAATTTTCCAAATTGGAAGTACAAAAATGTTGTCTTCTCGGAGGCAAAAAAAGATCATTTGGATGTTTTTCATTTACTGTTGACCCATTTTTCCATACTTCTTTTAAGTCAAACATCTTTTTTTTTTCATCTTTGCCATTACAAGGATCCTTTGATGAATCATGAGCATTGGAATGTTTTTCAGTTATTTGGCATACGTTGTTCACTTCATTTGGACTAGCTCCATCTTTAAATATTGCCTTGGATATATCACCTTTCAACAAACTCACCTTTTCATTACCCTTAATACCCTTACTCTCACTATTTTTACCACTCCTCTCTATCATATTATCATATGTTTCTTGTTGTATCTCCTTAGCCACCTCCGTCACATTTACCACATTGGTCGCATCTTTGTCGCCACATGGATTTGGTGGCACATTACAAAAAGGGGGAGCAACATCACTTGGTGTTATGTCAGGTGTGTCGTGGGTATCACTATCTGTTTGTGGATCGTCTGTAGGTTCGGGTAATGTTTTGCAACTTTCCTTGCCCATACTATCGTCACGTTCATTTTTACAATGACGTATTTCATTTTTAAGTTTATTAAGCAAACATTCTACGACATCCTTTTCTTTACCCTTTTCCTCTCCTGGTGGATCAGTGTACGAACATCCAATTGACTCCTCTAAATCACGTAACTCATTGAAATCTCCTTTAACCTTTTGAATTTCAGTTTGAGCTGGCAAGCTCTCCAAAAAAGTTCTCACTGTAAAAGTTGTGTCTGTATCTTCAATATTATATTGTTTGTAATAACGATCTCGTATTTTTTCCCATTCTCCCTTTTTTTTATTTAACCATATACCTACACAATCACATTTATTATTACATCCACCTGTACATATGTTTCCTTCACCATTATTGAAACAATGTGAAATTTTGTCATTAATTTTATTATACTCTTTTAAAAAATTTTCTACCCAACGTTTAAACAGTACTCTAATGGGTACATATTGTTTATCATCTATATTCCCTTTACCATTTTTTGGTTCACATATATCTAAACCACATACATCACCACATGTCCATTTATTTTCTCTAAGACCTTCAAAGATACTTGAATTTTTACAAACCTTCAAATCATCTGGAAATTCAACTGCACTGTTAACACTGACAAGGATTTGTACATCATGAGGTTCTTTCATGTTTTCAATATCATCTGTAGCAATCTTTTTATTTTCGCACCTCTTTCCTTTAACCTCATTGCAATCAGATTTTATACATTTAACGCCAATTATAGAGCATGGAGAACAATATTGTGCATGTTTAAATGTTTTATTTGTATCCTTAAAATCTATTGTACTGTCTTCATTATTTTTATTAGAACATGATCCTTTTAATGATTCTAAAAAGTCTGTAGCTTTAGTGTACGTTTTTTTTATTGTTGTAGAAAATCCTTTGTGATAATTATTAATATGAACATTGCTAATTTCATTATGGTAATTATTTTGTTGTTTAATAAATTCGTCTTTTTTTCTGTTTATCCACTTTTTATAAGATCTACAAGAAGTCGCACAACTGGGACAATTAAAAGTCGAAAAACTTCCATACTCATTTGGTCCTATTTCATCACAATCGAAACCATCGTCATCGCAATGATTTTTACCATTTTGTGCACGACAATCCACTTTAATTTTAGCCAAATTATGTGTTCGTTTTCGACAAAATTCTTCTCCCCATTCTTCTAACCAACGAAAATATTGGGGTCTAGTAACAAACTCAGTCAATTTTGTACTATCACTATCGAAACCACCTTCAAATGTGACAGTTTCATAGTTGTTGTTGGCGTCCTTTTTGGTAAGTTTTGTGTGCATATCTTTATCAATTTTTATTGTGTTCCCGTTGCTATTATAACTTAAAGCACATATCATTCCATCCCATATATCGTGGGCATTTTGATTCCACCAATTTTCACGGTCCTTACCAGCAGAATTTTTGCCACCATTATCTGAGAAAACAGCACTTATATTCTGATTGATTGTATCCATATTGTTACTTATATCCTTTCCGAATAATATATCTCTATAATCTGCAAGGGTATAGAACATTTGATGTTTAAACTCGTCAGGGATGGTTCCAGAATCTAACAGGGTTTGTGTATCATCTTCTGAGGATATATATAATCCATATGTTGTTTTTTCGTGTTTTTCTTTTTCTTTTTCTTTTTTAAATTCATGCCAAGCAAAAAATGTTTCTACAGCAGCACATTCAATAAAAGCATTTCTCAACTCAATTTGTGACTTCCCATCGAACTCTTGTAATTTTTTTACATATAATCTCTTCCTCCTTGGTGGCATACACGCACCATCCTGGCCATCCTTAAACTTACCTTTACCACAATCCCACCCAACATATCTTGTGGTATACTTGTGTCGGCACCCTTCGGCGTACGAACGTCCACTTCGGTTTCCAAGTATTGCGTCGACGATGTTGCAAGCGTCTGGTGCTGCTGGTGCTGCTGGTTGTTGTGGTCCCTGTGTTTCCACCTCCTTGGACTCCGGCTCCTCCGGCTCCTGGCCGTGGTCTACCACCGGCCCGTCCTCCTTTTCCTCGTCCTCCTCGGCTTTCTCGTCGTCGGAGTCGGGTTCTTCGTCGTCTGAGGCGGGGTCAGTGTGGCCAGGTGATGATGGGACGGTGTCTAGTTTGCGGGCGGGGTCTCTAGCTGCTTGTTCTTCGCATTTATCTTTTGTGTGTGTTGTTAGGCATTCACCGGCTTCTTGTTCTTCGTGATTGAGCAATTTATCAATTGTGGTATTATCTTCGCCACCAACAACAACACCAACAACACCATGTGGTCTTTCTTCTTCTTCACGTTTTTTTTCCTTTTCCAACATTTTATTAATTCCTTCTGTTTCTTTTACATTCCCATAACCCGATTTAATATTATCGAAAAGATCCTCTAATTTCAAAACATATTTAAGAAGAGCATCATGAGTCAATCCCGGTGGAATATCTTCTTGCGTTTTAAAATGTGTTTTTATATCTTCCCATTCGGTTTTTTTTTTCCTTATCCATTTTTTAAAACAGTCACAATCCTTGTTACATTTATTTTTTTTATTACATCTTGTTTTCGTACCATTTTTTAAGCATCCCCCAACTTTTCCTCTCCAATACATAGAATCGTTCAAAAAACGTACTATCCAAAAGTAAAAAAATTCGTTGAACGTCTTTTGGAATTCCTCAGGGTCATTTTCAGACTTTTTTTCTTTTTTATTTTTGTTTTGCAATATACATAATCCACCTCCAGTTCTTACATTTTCATAATCCTTGTCATATTCGCCGTCATCCTCGTCATCATCCTGTACAACTTGTTTCAGCTCTTTATGTTTATAACATTGCCATGGATCATACAAAGAAGGATCAATATTAACACTATCTTTATTATCGCAAAATTCGTCAATTTTTTGTTTTATTTCTTCTTTTCCTTCACCACTTTTAAGGATATTAATAGGAGTACCTTCTGCGCCACTTGTAGGCTCATAAAGTTTTCCACGTGTGCACGTGCCATCATATTTTACTTTCCATTGATTATCTTTACGTTTGACCCCACAGTCGGGACATGGTTTACAATATTGCGAATGATAAAATGTTCCTTCATCATTCTTATTTTTATCAAAACCATTATCAACTTTTTTAAAATCAATTTTTTCAGCATCTTCAGTAATTTTTGTGCATACATCTTCTTTATTTAATAATCCCAAAAATTTAGTAACATCATCATAGCCATATTTTTTAAGTTCGTTATAAAATTTTTTTTCATATCCTTCATAATTTTCAGTACTTGCATTTCGTTTTTTTCTCACAGGATTTGATATTTCTTTTCCATATTTGTTTTTTTGTTTTAGAAATTCTAGTTTTTGGTTATCTATCCATTTTTCATACAGACGACACCAAACAGAACATTTAGTGCATTCACTACCTATAACAATTCTACCTTTTTTATATATAGTTTTTGTGCAATCATATCCATTACCACTACAATATTTATCTGTTTCATCACGACAATATGTTTTAACATCTTCCAATCTTTTTTTTTTTTTT
>NS_L8_59_Contig5615
ATTTTATGTTTAATTTTATTATAATCTTCTAAAAAATTTTCTACCCAACGTTTAAACAATGCTCTAATTTGTATATATACTTTAGCATAGGTACCATCATTGAAGTTTTCAGGTTTACATACAACATAACCACAGAAATTACCACATTTATATTTATTTTCTTTAATACCTGTAAATATACCTGCATTTCTACAAACGTTTAAACCATTTTGAAATCCATTTGGACTGTGATCACTCACAAGCATAGTAACTTCTTGAGTAAAATTTCCCATTGTTTCAATATCATTTGCATCAATACTATCTTTACCATTGCACTTGTTTTCTGTATCACGCTTGCAATTACCATTTTCTTTACAATTTATTTTAAATTTAGAACATGGTTTACAATTTGTTGCAGGTTTAAATGTATCACCGTTTTCATCAAATTTTATGTTACTGCATCCACTATTATTATTAGAAAATCGTCCTAACTTTTGTAAAAATAAATCAATAGACCCATAGTTTTTAAGTTCTGTAACAAATTGTGGATCAGAACTACTTTTAGCTTTCTCTTTTTGTTGACCATATGCACTTTTTTGTTTCTCATATTCGTCTTTTTTTCTTTCTATCCATTTTCTATATTTTCTACAAGAATTGCCACAATCTAGACAAAGAAAACTCGAAATAATATCATAATTCTGACTAAAAATATCTTTACAACTTTCTCCATCACAACTACATTTTTGTTTTTTACCACTAACATCCATACAATTATCCTTCACGTTTTTCAACATCCGCGCCCTTTTAACACAAAAGTCGCTTCCCCACTCATGTAACCATCTAAAAAATGTAGGTATTTTCACAAAATCTTTTAATTTGGGGTTGTTGAGGGTGTCTTCGTTGGTTTTGGTATCACTGGGTTCGTCTTTAAGTTTGACTTGGTCGTATTTGTATCTGTCATTGTATGTGCCGTTTGTGACGGGGGTGCCGGTGTTGTTTTCTCCGAAAAATGCCTTTCGAACATCCTCAAGATGTTTTGGTGCTGTGCCACTCGTTGTGTTTGTGTCATAAGTTAAGGCACATATCATCCCTTCCCAAATGGAGGGACCAAATGTTTGCCACAAGGTTTCGGGGGTGACACCACTATTTGATTGTTTGGGGGGGAGGCTGCCAATATTTTCAGGGTTAGCACCATTTTTGAAAAATGCCTTTAACTTTTCTTGTATTTCTTTCATTTTCTGCTTCTCGTCCTCAGTACTACCACTAGCAAGAACCACAATATTTGTCTTATCACAGGCTGTGTCACCACTCTTCTCGTCTTTACTACAACTAAATAATATATCTTTGTAGTCTGCTAATGTATAAAACATTTGTCTTTTAAATTCTTCAGGGATGGTTCCCTCTTTTAACTGTTTTTCGGGATCCTTGTCATCATCACCGGCACCATCGGGTAGTTGTAGTTGTGGTGATAAGCCGAGTTGTGATACCAATCCCTCCTGTGTTTTTGTCTTAGTGTTCAATTTCTTGTATCTATGCCACAAAAAAAACGTCTCAACCGCGGCGGACTTCACAAAGGCGTGGAGGAGAGCCACTTGTGGCGATGTCGACGCGGCGCCCTTACCTTGTGACACTGACGACTGTGTGTTACCACTCGCCCAATCGTGTAACTTCTGTGTATATAGTTTTCGCCTCCTTGGTGGCACGCAAATGGCGCCACTAGCATCACTAGTGGGACCACTTGGTGTGACACACCTCCAACCTAAACGTGAGTTGTTTCCACTATATTTTTGTTCACACGCATCTTTAAATATGTCTTTCGGTTCGCCACTAGTAAATAGTTTTTGTACTATTTCACAAGCTGGTGTCACCTCGGGTGTTGCCGATGGTACCTCCGGTTCTGTGTCCACCGTGGTGTCCGGGTTTTCCGCCTCCGGCGCCGCCTCCTCTTCTTCCTCTTCTTCTTCTTCTTCTTCGGATTCGTGCTCCTGGTCAGGTGATTGTGTGGGAGTGTCGGCGGAGCCGCCACCATCAACAGGTCGTGGTTGTGGTGAGGCGGATTCGGAGCGGGCGAGACCCCCAGGGTCGGTAGTAGGCGCTTTGGGTTTTTTTTGTTGTTTGGGACAGGGGTCTGCTTGAGGATTATTTCTTACACAGTTTTGCGCTTCTTCGTTTTCTTGCTGTAAGAACGTGGTTATTGAATTATCATGTTCTTTAACATCGAAATTGGTCTTATTTTTTTCAATTATTTTTTTCATTTTTTGTACGGCTTCTTCTTTTGGATAATCCTTTTGAATAATTGGGAAATATGATAAATCCAAATTCCATTCAAGAGTCACATAAGGACTAATTCCTGGACCAAAATTTTCTTTTTCATAGTTTTTTTCTAATTCTTCCCATTCCTCTTCCATTCGTTTAACCCATTTTTCAAAACATTCACAGTTTTTTTTACAGCCACCTATACACTGTTTGTTATCCTTTTTTAAGCAATTATGAAGTTCTTTCCTCCAATCTATCGAATCTTTTAACATTTCATTTATCCAATTTGGAAATAAAACATCATAGGGCATAATTGTCCTATCTCGCTTAACTTTATTGCCATCTTGTAGTATACAATAATGCTTATCACGAACATTTACCTCCTTACTTTTATAATAATAACATTTCCATGTTTTCTTTTTAATATTTTTATTACCACCATTACCACACAGACCTCCTAGTTTCTCCACAATATTTGTTCCATCTTTATCCTTGTCAAGCAAATCAATATCAGTACTTTTACTTTCATCCATGGGATTCATTGAATAGTTTTTGCATTGTTCTTCATGGTTTTGTTCTTCCCATTTTCCATTTTGTTTTTTTTTGGTCGCACACCACGGACAGGTTTCGCAATATTCCGTATGAGAAAATGTTTCTTCAGTCTTATTCTCGGTAAAATCAACAGGACTTACTTTTTCATTTAGTAATATCAATTCATCTTTACATATTTTTTCATCATTTAGTTTTTTTAAAAAGCTTTCGGCTGTTGGACAATGTTCTTGCAGTTTTTTATAAAATTCATCTACATATAAGTTATTAATTTTTCCATTTGCAGTTTTTATTGATGTTCCCTTTGTTCCATCTGCTTTTTTTATTTCTTCATCATATTTTTTTTTTTGTTTTTCAAATTCCAGTTTTTTGTTATCTATCCAGTCCACAAAAGGAGTGCATACAAGAGAACATTTGGTACAATCTTCACTTTTAACAAGTTTGTCTATTCCTCTAATAGTTTGTGTGCAATCGTAGCCATTACGGCTACAATATTTATCCTTACCACTTGAGTCAGTTCCACGACAAATGTTTATAGCATTTTGTAATTTATGTTTCCTTAATCTACAAAAATCTTCGGCCCATTCTTCGAACCATCTCAAATACTGCGGAACGTAGTCAAAATATGTGGGGACAATACTTACGTTGTCACCTGCCTTGCTGGGCTTTTTGCCGTCGCCACACCGGCAGTAGTGAATAGCTACAGATTCACCTTGTCTATCACTACACGTTTCTCGAAAATATGAAGCACTTGCTAGCTTCTTGTCGTCGTTGCACGTGATAGCTTTCCATACCGTTTCTCTATTCGCCGTCCACCAATCTTCTCGTAATTGAAAAAAATTTTTGTCAGTATCTTTGTAGCGTTCTTGTAGAGACTGCTTGTTTACATTCTTCGCATTTGTCGTCACTTCCTTATGTATTTTCTTGAAAATTGTTTTCAACTTCTTGTCTAATTGTTTTCTTTGTGCACTTTCATATGTATTACCAAGGAAAAGATCTTTTCCTCGTACAATGTCTCCAATATCTGCAAAACTTCGTGCCAATACAGTACATAATTGGGAAGCAGTACCCTCATTAGTTT
>NS_L8_59_Contig5614
CATATTTTTTGATTTGTTTTTCATACTGTGGTTTCCACTCACTAATAAATTTTTTATATTTTTGACAAGCATCATTACATTTCTTTTTTTTATCTCCATTATCACCATTACACTCATATCCATTACACCCATCCACCAACTTCCTAAACTCCTTCTTCTGTTCCCTACAAAAATCTTCTCCCCATTCAGTGAACCATCTCAAAAATTGGGGGGTTTGGGCGAATTTCTCCAACGTGGGGGAATTATCGCCACTGAATTTGACGGTGTGGTAGGGGTACTTGGTGGTAAGTGTGCCTGTTGTACCACTAGCTTTTTGTAGTGCACATAACATTCCTTCCCATATTTTAGGACCATTTTCATTCCACCACGTTTCACGTGATTCTCCACTTTTGAAAACGTTATCTATATTCGTTTTCGCTGTATTGACATCACTACCTGGGATTTTTTTAGATATGTCTGTATTCAAACACAAATCCCTATAATCTCCAAATGTATAGAACATGGATCTCAAAAATTCAGGAGGCATATCTCCTTTTTTTAATTTTTCATCTGCACTATTATCATTCTTAATCTTATAATAGTGCCATGAAAAGAATGTTTCTGCTGCAGCGCATTTAATAAATGCTTCTTTCAATTTTTCTTTTCCACTAATACTTTCTGTTAAATAGTATAAACATAATTTTATTCTTCTAGGAGGCATACAGGTATTGTTATCTGTCACTAAGGATTGATCTCCGCATTTCCATTTAGGATAATTGTTACCTTTATTTTTTGGATTGCATCCGCCAATAGCAGTATTTCCATCATTATTTTTTGCTATAAGTGTCTCCACTATTTCACACGCACTTGGTAATGTTTCTGGTACTTCCGGTAACTTAGATGGAGGTAAGGCCTTTGTACAATCGCACCTCCCTTCATAGCCTTCAGGTACATCATCCAATGATGCGGGCATACTAGAATTGTGGGTTTCTGTTGTGTCACTAGCATCTTTATGTTTGTTTTGAGATATTTTGTCCATACAATTGCAGGATCCATCTGTACAAACTTTGGGTAATGCTTTGTTTAAATATTCATAAGCATATGTTGAAACACGTACTTCATCATTAGCTGTTGTAGATTGAAACTTACCACCTGCTTTATCGTTAAAGTATTTTTCACTTTGTGTTTTATAATTCTCTTTCCAATCTTTAAGCCATTTTTGATATGCTTTACACGCACCTGTACATGTTTTTTTTGTATCTTCATTTTGGCACGTGCTTTCTGGACACGCCTCTATCAATTTCCCCTTTTCCACTTTGTGTTCACGACAGAAATGTTCTCCCCATTCCGTAAACCAACGTAAAAAGGGGGGTCTCGACGCAAAGTCCTCAAGAGTTCGTGAGATTGTGGAGTATTGATTTTTATCAGTAAGTTTTTTGCGCATACCTTGATTCATATTTTTTGTTTCAGTATTATAACTTAAAGCACATAACATTCCTTCCCATATCTCATGACCATGTTTTTGCCACCATTTTGTACGGTCTTCCGTACTACTTAGGACAGCTTTTTTTGTACTATCTGAGAAAACCTTATTTATATACTTTTCTACATCACTCACATCACTACCTATATTTTTATCCAAACATAAATCTCTATAATCTCCAAATGTATAAAACATTTGACGCTTAAAATCTTCAGGAATCGTTCCAATTTCTAATTTCTTTTGGGCTGCTACATCTGGTGATTCTTCTCCTCCTCCTGAATCTGTTTTTTTCTCGTCTTTTTTATCATCTTTATATTTATGCCATAGTAAAAAAGTTTCTGCGGCAGCGCATTGAATAAAAGCTTTTCTCAATTCTTCTGGTGATATCTTCTCATTCAAATATTTTAAATTAATTACACATAATTTTATTCTTCTTGGAGGCATACAGGCACCACTATGTTCGCTTTTAATCTTACTTGTATCACAATTCCATTTAGGGTACGATTGTTTGTCTGGATCATATTTATGCTTGCAATTCTCTATACTACTGTTTTTATCCTTACCCTTGAGTATTCCATCCACTATTTCACACGCATCCTCTTCTTTTTTTGTTACTGGTGCCGTCCTACTATCACAACCACACGCCTCATCATGATCTTTCGGCTTTTCCCTAAAGACATATTTATCCTCGTTGCCGTTAGTATTACAAAAGAATTTTTGTGACACACACCCCACGTTTGGTAGTTCTTGGTGTATATATCCTGCAGCAGTACTATACACAGTGGGTGTTGTATCAACAGGTGCGGCACTTTTACCGAGAGTCGAAACACCATTAGTAGGTTTAATAGAAGAAGGGTTACTAATTTTTCCACCATTTTCTTTGTATAATTCAAACAAGAATTCAATCACAGGTTTGTCTTCATTATCTTTGATCGCAGTAGAAGTATTAAGACCACCATTAGCAGCAATATCGACTCGTGCATGTTCGTATAATATTTTGTATTGTTCTTCCATTTGTTTCCATTGATCTTCCCATGATTTTATTTTTTCTTTATATTTTTTACATGCTGCTTTGCACTTGTCACACACACCATTACCGTTCTCACATTTTCCATCAGCAACCTTACACTTACCACACTCCTTCAACTTGTTATACTCCTTTTTCTGCATCTTGCAAAACCATTCGGCCCATTCAGTCATCCATCTTAATCGTTGAGGGACATAATCATCCAATGGTGTATGATCACTGTATCCACAATAACCGTTTGATTTATCGATTGACAAGTCCTTCAAATCGTTTATATGACATTTCATGGCTTTCCACACCTGATGTCTATTTGCTTCCCACCAATCTTTACGCAAATTTGATATAGCATGGGGATCGGTATATTTTCCTTTGATGTCTTTAGGAAGTTTGTCTTTAATTTTACCAAAAATATGTTTCAATTTAGGTTCTAGGTTTTTTATGCTTTCGTCTCGATTCCAGAGATCTCTTCCCCTTATAATATCCCCAATATCTGCAAAACTGTAACGTATAGCTCGACACATAGCCTCCTTGTGTTCTGGTTCTATTGATTCACGTTTTCCACTTAGTCCATTTTGATTTTTATAGCGTGTTATTATCTCTTGTGCATCCATTTTGGCTGCGAGAAGCACATGAACCAAAAAGGAAGCATTAACGTTACTTTTTTTTGTGACCCTACCAACATGTATTTTTTCTAAATTTGAAGTACATATATGTTGCCTTCTTGGAGGTAAATATAGGTCGTTGTGTGACATTTTTACTTCGCTCCCAGTGTGCCATGTTGTTCCTATTTTCATGCGCACACCTCCGTTACTTCCATCTTTGCCATAACATGGTCCCCTTGAGCGCTTAGGATCACGATTAGAATGTTTTATCATTATTCTACATAAATTGTCCTTGAAGTCATTTGCCCCACCTCCTTGCTTATATATACCTTCGTGTGCCTTTCCCTTCAATTTATAAAGACCATCACTACGATTATTTGCTTCGTCGTACGCTTTTCTTTTAAAGTATTGTGCTATTTGTTTTACCCTGACAACATTTCTAGCATTACTGTTTTTACCACAAGGGTTTTGTGTGGTGTCCACGGTAGAAGGACATGCTTCGTTTGTATTATTGTCTTTGCATATTGTGGCAGTTTCTTTTAAGTGATCTAACAACACTTTTATTGCAGCTTCTGAATCTTTGGTACCTGATTTTTCTTTGGAAGAATCTATTTTTTTTCTTAATTCTTCCGTAAGTTCTTTCCATTTTGCTTCATCTTGATTAAGCTTATCCATAACGTGAAAAAAATAACCTTGAAAATGGTAATTAATTTTATGATAATATTGTTGCACCATATTCTGTTCTTTCGTTAATAATTCCTTTATCTTATTCCATTCTTGTTCTTTTTGTTTAACCCATTTGTCAAAACATACGCAATTTTTGTTACATCCATCATTACAATCCGTTATATTAGTATTATTCATACACGTTTTAAGCTTATCTTTCCACGTTATAGTTTCCGTTAATAAATATGTAACCCACAAATCAAAAAAATTATAAAATGTCATAACTTTTAGATGTTTTGGAACTTTTTGTTTTAAGTTCGTCATGTGACATTTAATATCTTTACTACTTTTATAATAGCATTGCCAGTTTTCATAGTTTTTACCATTGTAATTAGTTGGGTTGTTACAAAATTCACTTAATTTTTCAGAAATATCACCTTGTTCATCACCACTATAAAGGACATTAATTATAGTAGCCTCCGCATCCCTTGGAGGTTCATATTTTAGTTTATTTACACATTGAGGATCATTATCTAATTTGTGTGTGTATTTTGTACCATCACGTTTGACCCCACAATCTGGACACACTTGGCAATATTTTGAACGATAAAATGTCCCTTTTTCATCAGCCTTAGTAAAATTAATAACCTCTTCTTCTATTTTTTCTTTTTTATTGCAATA
>NS_L8_59_Contig5617
CTCTTTACAAAAATTTTGACCCCATTCTTCAAGGTATCGGAAGTAGGGGGGGCGTTTGATGAAGGAGTCAAGGGGGGTGGGGGTGTTATCACTAGAGGATGGGTCTTCGGTTTGGGGTTTGGGGCTGGTATCACTATTTTCATCTTCGAGTGTGACTGTCTTGTAGTTGTATTTGATGGGCTCGTTGGAGGTGCCGTTTTGTTTGGGTTTGTCGTCTTTCCCGAAAAATGCCTCTTTCAGATCACTATTCTGTTCTATTTTGTTTGTGCCTTCTGCGCTTTTTGGGTCACTTGTGTCTTCTTTGTATGTTAGTGCACATACCATACCTTTCCAAATGTGTTTTGCATTTTCATCCCACCACTCTTCACGCTTTTTTTCACTAGGGGTTTGTTTGACACCAGATGTGTCACTTTGTTTGAGAATTTTTTCTATTTTATCTGATATTTGTTGCATAGGGTTTTTACTACTTTTGTTATCACCACTAGCTTCTAGCGTCTTAATCATGGTGTCATCACCTATGCATATATCTGCATAATCTCCTAATGTATAAAACATCTGACGCAAAAAATCGTTGGGGATGTCACCACGTTTTAATTGGTTTTCTGGGTCATTAGAGTCACCGTCGACGCTACCACCTGTGCTGAGTAGTAATCCATTTGCCTCTTGGTCTCGTCGTTTTTTTTCTTTATCCTCTATGTCTTTTATTTTCTTATATCTATCCCATAGGAAGAAGTTTTCTACCGCCGCAGATTCAACAAATGCTTTGAGTAGTGCCTCTTTGGGGTTTTTCGACACGCCGTCACCTAGTGGTACTGACGCCTCCGTGGCCTCGTCACCACCCGCTTGTGTGTTACCACTGTTCGCCCAATCGTGTAGTTTTTGTATGTATAATCGTCGTCTTCGCGGTGGCACACATATGGCACCACTACTACCAGTGGCTTTTTCACTACCACCACTTGTGGCTGTAACACCACGTCTGTTACGACCACTTCGGTCACTACTACTATTACTTGTGGTACTACCCGTGTCACTACCACTTGGTATACATTTCCAATTGGGGAATTTTTCTTTTCCGCCTGGACCGTATTTTAGACCACAAGCGTCGGAAAAATTTTTGGTGCTCTCAAATAGTGTTGCCACTATGTTGCAGACGTCAAGTGTCGTAGTTGTTTCTTTTGGTGGTGGTGCCGATGGTCCCGGTTCTTGTGTCGTTTCTTCCCCCTCCTTTGCCTTTTCCTCCGCCTCCTCCGACTCCCCCTCGTTTTCCTCCTTTTCCTCTTCCTCTTCTTCTTCGTCATCTTCGTCGTCATCAAGAGTGGCGGGGTCAAGTGGTTGTCCAGCTCTTGCAACGCCTTCTTCGGCGGATTGCTGTGGCTCGTCGCATTTATCTTTTTTGTGGGTTTCTAGGCATTCTTTGGCATCGTCTCCTTCATGTTTTAGTAATTTATCAATTGAAGTATTCTTATTTTCGCCACCATTAACACCATTACCAGGAGCAACACCTGCTCTTTCTTCTACTTGGTTTTTTTGTTTTTCCTCATCCAACAGTTTCTTAATTCCTTCTAATTCCTTTGCATTCCCATAACCATCTTTAATATCTTTGAAAAGATCCTCTATGTTCAAAACTGTTTTAAGAATATAAGAAGGAGATTTCATTGCTTCGCCAAGAAATGCATCATTGCCAAAATCTTGCTTACCAAAATGTTGTACTATTTTCCCCCATTCCGTTTCTTTTTTCCTTATCCATTTTAAAAAACATTCACAATCATCATTACATCCATTTCTACATTTCTTTCGCTTAGCATTATTTATACAACTGTTAACTTTCTCTCTCCAATACATAGAATCGTTCAAAAAACGTCTTATCCAAAAGTAAAAAAAATTATTGAATGTCTTTTGGAATTGCTCAGGTTCATTTGAAGAATTATTTCCACTTACATGTTTTTTGGGGTTTGGCAATATACATAATCCGCCTGCATGTTTTACATAGTTGGGGTCGACGGGGTCGTCGTCGCCGTCATCCTCATCCTGTCGAACTTCCTCTACATAGTCATGTTTATAACATTGCCATTTTTCAATTAGTTCCTTCTTTTCGCTAATACTACCACCCCCGCCACCACCGGTAACATTACCACCATTATTTGTTGTATGACCATTTTTTTCAGGGCAAAACTTGTCAATTTTACTTTTTATCTCATCGCCTTTATCACCGAAGGAAAGGACAGGTATATTAGTAGACTTGGATTCATCTGTAATCTTATAACGTTTTTTACTCGTGCATCTATCACCATTTTTCACTTCCCATTTGTTACCTTTATGTTTGACCCCACAGTCGGGACAGGGTTTGCAATATTCCGAATGATAAAACGTTCCTTTATATTCATTACTTGTATCATTAAGATCTTCAGAAAAATCAATTTTTCTTCCTCCTTCTGTGTCAGTAATATTTGTGCATTCTTCTTCATTATTTAATAAATTTAAAAAAGCCTTGACAGTTCCATAGCTACTTTTTTTAAGTTGTTCATAAAATTTTTTTTCATACCCATCATAATTACTACTATCACCACAACTACCTGCACCCCCTTTTGTCCTACCACCACTACCACCTCCTCCATTTGTATATTTTTTCATTTCTTTTGTATATTTATTTTTTTGTTTTAGAAATTCTTTTTTCTGGTTATCTATCCAAGTTTCATACATACGACACCAAACAGAACATTTAGTGCATTCACTACTTATAACAAGTTTACCTTTTTTATATATGGTTTTTTCGCAATCAAATCCATTACCACTACAATATTTAGGATCACCCATATCATTTTCTCCACGACATTCTTTTTCAAGCTTTTTTAATTTAAGTTGTTTTATTCTACAAAAGTCTTCCGCCCATTCCTCGAACCAGCGAAGATACTGTGGAACATAATCGAAATATGTGGGGACCTGGTCGGTGTCATCTTTGCCGTCGCCACACCGGCATTGTTTATGAGTCGGACTTGGGTTCTTTTCATCACCACATGTTGGTCGAAAATAGTCAGAACCATGAACGTCGCACGTGATAGCTTCCCAGACTTTTTTTCTGTTAGCGTCCCACCAATCTTCTCTCAATTTATAATAATTTCCACCATTTTCATCTTTGTAGTGTTCTTTTGCTTTCCCGTTCTTCAATCCTTCATGTATTTTCGCGAAAATATCTTTCAACTTATTTTCTAAGTCTTCTCTTTTTCCTTTTTCTTGTGGATTACCGAGGAAAAGATCTTTTCCTCTGACAATATCTCCTATATCTGCAAAACTTCGTGCCAATACGGTACATATTTGAGATTTAGTATCACGATTAGTTAGTTTATGTTTGGTATAATGTGTATTTATTGAGTTTCCTTCATATTTGGCTGCCATACACACTTCTAACAATAAATTATGTTTGGCATTGTCACTATCATAGATATTTGTTTCTATAGTTTCCAAATTATGATGACATAAATGTAATCGTCTATATGGTGCACAAGCTCCTTCACCATTACTACATTTCATTTTTTTGTTAGTACACTGGCCACCAAGTGTATCCGAAAAACGTTCTTCATTTGGATTTCCTTTTAAATTTGTGCACGGATACCTTTTACCCTTACCACCACCACCATTAACATGGTTATTATAATAATCCTCTACAAGTTTGCATGTTTTATCGGTGCCAACTTTTTGCCTGGTAGTAGTTACCGCTTCCGTCAATTTTCCTTCCAATTTCTCTCTATATTGTTCTGAATCTCCTTTTACTTTTTTATATACATCTTGTCCAATTTTATCCAAAAGTTCCTTGGCACTACTGTACGTAGTGGTTGCTGTCCTAGGCGCGGGACCCATTTTTGTTTAACGTTCGAGACTACATCATGTCATACATGCATACGTGGTATATATCGTGGCATACA
>NS_L8_59_Contig5616
GAACAATTCCTGAGAAATTTAAACGTCAAATGTTCTATACGTTTGGAGATTTTAGAGATTTGTGTTTGGATAAAAATATAGGTAGTGATGTGAGTGATGTAGAAAGTAAAATAAAGGGTGTTTTCTCAAAAGATAACAAAACTGTTAATGGTTTAACACGTGAAACTTGGTGGGAAACAAATGGTCCCCTTATATGGCATGGAATGTTATGCGCTTTAAGTTATAATACGAATGAAAAACAGTTTAAAGATAAAGTGCGCGCGAAACTTATGAACCCCGAAAACAACAACACCTACTCCACCGTCAAATTCAGTGGCGATAAAACCACCACCCTCGAAGAATTTTCTTCTAGGCCACAATTCTTACGTTGGTTCACTGAATGGAGTGACTACTTTTGTGCAGAACAAGCGAAACGGTTAGTCACTTTGAAGAAGAATTGTCCAGCAGAAACGTGCACAAATGGAGAGGAAAGCAAGAAAAATTGTAAAAAGGCATGTGGAGATTATAAATTATGGCTTAAAGAATGGAAAGACAAATATAAAATACAGAGCGCAAAATTTGATAAAGATAAAACAAACAATAAATATAAGCAAGATCCTACAGCAAAAGACGCACATAATGCATCCAGTGCTCGTGATTATTTAGAAAAAGAATTACAAAAACTTTGTGATAACGGAGAGTGTAAGTGTATGAAAGAACCTTCCAAAGAACCAAAAAAAACAGATAATATTACTGACATGCCTGCATCATTGGACGATGAACCGGACGATGTCAAAGGGAAGTGTGATTGTAAAGAGGAGGAAGCACCTCCAGCAAAAGTCCCTCAAGTACCTAAAGAAGTAGTTCCGGAGAAAAAAGTGCCTGTCCCTCCATCCAAAAAACCGGAAGCACCTCCACCTCAAGCAGCGAGACATGCTGCACAGCAAACTGAACATGACAGTAGAGGAAGATCAGAACGTGGTGGCCAACGCCCACCTCGTCCAGCTCCTCCCCCCCCACGTGCACAACAACCATCACCAAAACCAAAAGCACCCGAAGGTGTCGGTCGCTCTCTAGACCGACGTTCTGAGGAAGAAGAAGAAGAAGAAGAGGAGGAAGAAGAGGACAAAACACAAGCGGAAGTCACGGAACAGGTGGAAGAGCAAACGCCAAAGGAGTCGGGACCACAGGGACCACCACCAAAAGTGGAAGGGAAGGCAGCTTGCCAAATAGTTGACGACCTATTTAAAGATGGCGACCCGAAAGACATATTTAAAGACGCATGTAAACAAAAATATGGCCCAAAGGCACCCACAAGTTGGAAATGTATACCAACTAACACAAATGAGGGTGCCACTATGGAGGGTAGTAGTGTTCGTGGTAAACGTAGTACTCCCGAAACCGCCCCATCTAGTGGTACTAACCAGGGTGCCATTTGTGTGCCACCCAGGAGGCGAAAACTATATATAGGGAAATTGGAACAGTGGGCAAACAAACACAACACGGTGGCTAACACAGGCGAGTCGCAACCAAAAGAAGCTGGTGCCCCACAGGTTTCCACTCCGGCGACCGCGTCGCCGTCACCAAAAGGTGACGCGCTCCTTACCGCCTTCGTGGAAAGTGCCGCTGTGGAAACTTTTTTTTTATGGGATAGATATAAAAAAGAGTGGGCGTTACAACACGGAGCGGGGGCGACAAGACTACCATTACTCGTCCCCTTCAACGGTAGCAGTGGTGATGACAAAGACAAAGACCCCCAAAAGAAATTACAAGAAACTGGAAAAATCCCTGATGGTTTCTTGCGTCAAATGTTCTATACGTTGGGAGACTACAAAGATATATTATTTGGTGATAAAGAGCTGGTTGAGATGTTAAAAGCTAGTGGTGACAAAAATATAAAAGAAATATCGGAGAAAATAAAAGAAAATTTAAGCAAACAACCTGGCCCACCTCCTGGTCCCCAAAAAAGTGGCATAGACCCTAAAACCTGGTGGCAAAAAAATGGTGAACATATATGGAATGGAATGATTTGCGCCTTAACCTATGAAGATAACGGCAAAAAAGGCGAAAGTGCCAAAATAAAACAGAATAGTGATCTGAAAAAGAAACTTTGGGACGAAACAACCAAAAAACCCAAAACAAACGCCGGACCCGAAAGCAACATCGACTATACGTATGAAAATGTTAAACTCGAAAATAGTGAGACCCAACCCAAACCCACCCAAACCACCTCACCCAGTGGTGATAACACCCCCCTCACCCAATTTGTGTTACGCCCCCCTTATTTCCGTTACCTTGAAGAATGGGGTCAAAATTTTTGTAAAGAGAGGAAGAAGCGGTTGAAACAAATTAAAGTGGATTGCATGGAAGATGATAAACAAAAGTATAGTGGGGATGGGGAAGAGTGTAAAATAGAAGATATATCAAAAAAAGGACTTTTTGCAGAATTATATGGTTCAAGTTGTGCCAAATCTTGTAGATCTTACAAAAAATGGATAAATACCAAAAAAAAAGAATATGAGAAACAAAAAAGTGCATATGAACAACAAAAAACTGATGCTAAAAATAATAATGGATTTTGTGGAAAACTAGAAGAGAACGCTGCACAATTTTTAGAAAGGTTAGGACCATGTAAAAAGGATAATGGAGAGAATGAAAAAAAAGAAGACGGTTACATAGATTTTAGTAATACAAAGGAAACATTTGGACATAAAAAATATTGTGGTACATGTCCTGAATTTATAATAAATTGTAAAAGTGGTAATTGTGGGGTCAGTGGTCTAAATGGGAAGTGCGATGGTAAAAAGGAAACGGTTATTAGTGCAAAAGATATTAAAGATGACAAAAATGGTAATGGAAATGTAGATATGCGTGTCAGTGATAGCAATACAACGGGATTTGATGATTTAAACGATTGTGAAGGTGCAGGTATCTTTCAAGGTTTTAGAAAAGAGGAATGGAAATGTCGTAATGTATGTGGTTTAGATATATGTACTCTGGAAAAAACCAATATTGGGACAGTAGTTCATGAACATATCATAGTCAAAGAATTACTTAAACGATGGTTAGAATATTTTTTTGAAGATTATAATAAAATAAATGCCAAAATATCAGGTTGTACAAAAAATGGTGAAAAAAATATATGCAAAAAACGTTGTGTAGAAAAATGGATAGAGAAAAAAACGGAAGAATGGAAAAAAATAAACGATACTTACATTCAAGAATATACAAGAAATAATGATGTCACTTCTAATGATTTAAACTCTTTTTTGGAGCCCTTGATATCGCAAATTCCTGTTGTAAATGATAAAGGAAAGAATAACAGTTTAGAGAAGTTAAAGAAGTCACTTGGATGTAAATGCGCTGAGAACTCAACAAGTGAAGATAGTAAAAAAAATGATGTTATAGATTGTATGCTTAATAAGCTTGAAGAAAATGCAAAAAAGTGTGAAACCCAAAATAGTGGCGATACCCCTTCAACTTGTGATGAAAAATCCACCCCCGTTGAATACGAAACCCTTGAAGAGGAAGAAAACCCAGTAACACAACCGGGATTTTGTCCCAAAGTGGATCAACCAACAGAACCGGAACCAGGAGAGACTTGTGATGAAGCAGACGGTCCTCAACCAGACGTTAAAGAAGAAGAAGAAGAAAAAGAAGAAGAAACAGATAAAGAAGATGAGGAAGAAGAAGAAGAAGAAGAAGAAGAAGATGAGGAAGACGAAGCAGAAGAAGAAGAAGATGAGGAAGAAGAAGCAGAAGAAGATGATGAATATGAAGATGTTCCAGACACTTCATCACATTCAGAGCCACAGCCAAAACGATTGCCACCAGAATTTCCATCCCCCGAATTAAAAAATGCCATGTTATTTTCTACCATCCTCTGGATGGTAGGTA
>NS_L8_59_Contig5611
TAATATTAATGATCTTTTTAACAGTTTTTTTTTCCAAGTTATATATAAGTTTAACGAAGGAGAAGCAAAATGGAATAAACTTAAGGAAAATTTAAAAAAAAAAATTGAATCTTCCAAACAAAATAGAGGAACCGAAGATTCAGAAGCTGCAATAAAAGTGTTGTTCGATCACTTAAAAGAAAATGCAACAATATGCAAAGATAATAATACAAACGAAGCATGTGAAACTTCAAGGAATCGCAAAACAAACCCGTGTGGAAAGAACACTAAGGCTGGTAGTGACAAAGTTATAAGTGTGAAACAAATAGCACAATATTATAAACGCAAGGCACATGTGCAGTTGGAAGAACGTGGTGGCAGAAGAGCTTTGAAGGGGGATGCATCAAAAGGGGAATATAAAAATGGAGGTAAGCCAAGAAGGTTGAAGAAAGTATGTAGAATAGCGAAGGACCATTCCAATCGTAACCATAAAGACTCTAGAGGACGACATTTATGTACATCCAATTTGGAATATTTAATTAATGGTAAATATCAGAAAATTCTGAATGTTGAAAATGGAAAGATTAATCATTCCTTTTTGAGAGATGTACTCCTAGCAGCCAAAATGGATGCAGGAGAGATAATAGAACGCTACAAAAAGCATAATACACTAACTGATCCAATACAACAAAAAGACCAGGAGTCTATATGTCGTGCTATGAAATATAGTTTTGCCGATTTAGGAGACATTATTCGAGGAAAAGATCTGTGGGTACAAAACACGGATGCAAGAAAACTACAAGAAAAATTGAAAAATATATTTGCTAAAATTAAAGAAAAAAATGGAGGAGGCACCAAAGGAAAATATAAAGAGGATAACAAAAAATATACAAATTTACGTAAAGACTGGTGGGAAGCAAATCGTGATCAAGTTTGGAAGGCGATGCAGAGTCCAACAAAAAACGGTATCACGTGTGGTTCTAGTGATCATACACCGCTACATGACTACATCCCCCAAAAACTAAGATGGTTAACAGAATGGGCAGAATGGTATTGTAAAATGCAGTCACAGGAGTATGAGAAGTTGAAGAGAGGGTGTGAGAAGTGTAATGTTGCTGATGGAAAATGTGAGAACGGTAATGGTGAGTGTGACAAGTGCAAAGCAGCATGTGAACAATATAAAACTAAAATACAACCATGGGAAGAACAATGGGAAACAGTATCAAAAAAATATCAAATATTATACAAACAAGCAGAAATTTATGCTGCTAATGGCGGTCCTGGGTATTATAAGTTTGATGTACAGAAGGAAGACAAACCTGTCGTTGACTTTTTGTACGAGTTACATTTACAAAATGGTGGCAAAAAAGGTCCCCCTGCTGCTACACATCCTTCTAAATCTGTTGCCCCACATGATAAAAGTGATACCACTGTTAATACACCTTCCACTGTGTATAGTACTGCTGCAGGATATGTACATCAAGAAGCATACCTTGATGATTGTGTATTACAAAAACAGTTTTGTAAAAACCCTAATGGTGAGACCTCACCTAGTGGTAAAGAAAACCACAAGGAGTATGCCTTTCGTCACCAACCACATGATTATGATGAGGCGTTACGTTGTGAGGATAGGAGGACGTTAAAACCACCGCCACCACCAAAACCAAAACCTCTTCCCACCCCTAATCCGTGTGTTCGTAAAGACCAGAGTGGTACTCATATCGTGAGTGTGGAGGACGTGGCGAAAGAGATGCAAAAAGAGGTGCATGAGGGGATGTTGGAGAGGAGTGTTAAAGAGGGTGATAAGGGGAAGAGTGGTAACAGTTGTTTGGTAGGAAATATAAAGGAAGCGAAATTTGGAAAGGCCGCTAAATCAAGTGACCTGGATAAGGGAAAAATTTGTGACCTTGACCAAAACACACATACCAATGCTGAAAGTCGTCATGGTTATAAATATGATGGACCATGTACAGGTAAAAATCAGGAAAGGTTTAAAATAGGAACTAAATGGGAAGGTGGGGATTTTGTAAATAAAACACACGAAGACGTCTATATGCCTCCTAGACGTCAACATATGTGTACATCAAATTTAGAAAATTTGAACACGAAGAACAGAGGACTTACAGGACTTAATGCTATCCACTCTCTATTGGGGGATGTTCAACTGGCAGCAAAATATGAAGCAGAAAACATAAAGAAACTGTATCAGCAAAATGAGGGCAAAAAAGGACTAAATGACGAAAATGACAAAGCAACTGTGTGTCGTGCGATGAAATATAGTTTTGCTGATATAGGAGATATTGTACGAGGAAGAGACATGTGGGAACATAGTGATCAGACGCAATTACAAAGACATTTAAAAGAAATATTTGGTAAAATTAAAGAGAAACTTTCTGACGATATCAAAGGAAAATATAAGAATGATGGTGTATATTTAGATTTACGTACAGATTGGTGGGAAGCAAATAGAGATCAAATATGGGACGCAATGAAATGTCCACCAACAACAACACCCCCTGCTAGCAATATCAAATGTGATCAAAGTGGTGTCCCATTTGATGATTATGTCCCCCAAAGATTAAGATGGATGACCGAATGGGCAGAGTGGTATTGTAAAGAACAGGCGAGGTTGTACAAGATTTTACACGATGTGTGTAAGGAGTGTAAGGGGGGGAAATGTATGAATGGTGAAGATATGTGTAAGAAGTGCACAAAAGCATGTGAAGAATATAAAAAGAAAATAGAAACATGGCAAAAACAATGGGATAAAATACAACAGAAATACGAAGATTTATACAAAAAAGCATTAGAAAATACTAATGATGACGGAAAGGGTGCAAAAAGTACTACTAGTGGTCCCAAAGATGAGAAAGATGTTGTTGCATTTTTGAAACAATTACACGAAAAAAATAAAGGCAGTAATAACATATATTCTAGTGCTGCAGGATATATACATCAAGAAGCACATATTAGTGATTGTCAAAAACAAACACAGTTTTGTGAAAAAAAAAGTGGTGGTGACGATGACACTCATTATGTATTTAGAGGTAAACCACATGATCATGATACAGCATGTAAATGCAAGGATAGGCCGGCACCTCGACCGCCACAACCAGCAGCACCAAAAAACGAAGAGGCGTGCGAAATAGTGGATGGAATACTTAATGAAAAGTGCGCAACTGATTATATAGAGGGATGCAGACCTAAAAAGGATTACAAACCATGGAATTGCGTCAAAATTAAAAATCACAATAATCATAATGGTGCCTGTATGCCTCCCAGAAGACAAAAGTTATGTGTAATTAATTTAGAAACTTTTACAGGGGAAACAACAGTGGACTTACGAGAAGCTTTTATTAAATGTGCTGCAATAGAAACACATTTTTTATGGAAATATTATAAAACTAAAA
>NS_L8_59_Contig5610
AAACCATGTATGCCACGATATAAACCACGTATGTATGTATGACATAATGTAGTGGTGGTGTTAAAATGGCGCGAGGTCGTGGTGGTGGGGATGGTATTGATAAAACAAGTGCCAAGCATTTATTGGATAGCATAGGGAAAAAAGTTTACGATAAAGCAAAAAATGCTGCTTTAGATTATAGAAGCGCTTTGCAAGGACGTTTGTCAGATGCAAATTTTAAAAATGAGACCAATAAAACCACAGAGCCATGCCATCTTATTTATGAATATGACACTAACGTCACCGGTGGTTTCGATACAAATAATCCTTGTGCAAATAGATTAGACGTTCGATTTTCTGATAAATATGGAGGTCAGTGTACGGATACTAAAATACATGGTAATGAAGATAATAATGGTGGAGCCTGTGCTCCATTTAGAAGGTTATTTCTATGTGATCATCATTTATCGCACATGAAAGCTGAAAATATTGATACTAAAGATAATTTATTGTTAGAAGTATTACTTGCAGCAAAATATGAAGGACAATCTTTAGTAAAAAAATATAACGAATATATAGAAAGACATAAAGTTTTCCCTTCCGATATATGTACAGTATTGGCACGAAGTTTTGCAGATATAGGTGATATTATACGAGGAAAAGATCTATTTCGCGGTTATAATGAAAAAGATCAAGAAGAAAAAAAACAATTACAAGATAGTTTGAAAAACATTTTCGGGAAAATATATGAAGGATTGACGACGACGAACGGCGCACAAACTTACTACGATGAAAATGGTGGAAACTTTTTTAAATTACGAGAAGATTGGTGGAATGCTAATAGACAAGAAATATGGAAAGCATTAACCTGTGATGCACCAAATGGTGATGTTCACTATTTTAGAAAAACATGTTCGAAGGGAGAAACTGACGTTAATGATAAATGCACATGTATTAGTAGAGATCCTCCTACATATTTCGATTATGTGCCGCAGTATCTTCGCTGGTTCGAGGAATGGGCGGAAGACTTTTGTAGATTAAGGAAACATAAATTAGAAAATGCTATAAAAAATTGTCGTGGGGAAGAGCATGGTGAACATAAATATTGTGATCTTAATGGATATGATTGTAAGAGAACTATAAGTGCAGAAAAGAAACTTTTCCCCGATTCTGATTGTCATAAATGTTCTGTTACATGTATTCCCTTTGGGCCCTGGATAGATAACCAAAGAAAAGAATTTGAAAAACAAAAAGGAAAATATACAAAAGAAATGCAAAAATATGCAAACGGAACAACAACAAAAGAAACGTCAAATGGTCCTATTAATAACTTATATGTAGATGATTTTTATAAAATACTGAAAGACCATTATCCAACAGTCGATGATTTTTTAGAATTATTAAGTAAAGAAAATATATGCAAAAACAACCATGAAGTAGGTGATGGAAAAAAGAATTATATTAATTTCAAAGATGATAAACCTGAGGACATATTTTCTCATACGGAATATTGCCAAGCATGTCCATGGTGTGGAACTGAAGAGAAAGCAGGTGGAAAATGGGAAGCTAAACAAGAAAACTGTGCAAAGGAAGTAACAAAGGAGTACAAAGAAGAAGATACTACCACTATACCAATACTTTCCCCTGATAAAGAAAAGACAGATATGCTAGAAAAATATATTAAGTTATGTTCAAATGGTAATAATGGTGATAAGGTAACGGAAAATTGGCAATGTCATTATGAAAAAAATGAACACGATCCAAGTAATTACAGTGATAATTGCATACAAGGAGATTGGAAAAACTTTACAGAGGAAGACAAAATTAGACCCTATGTAACTTTTTTTAATCTTTGGATACATGAAATGTTAGAAGATTCTATAAAATGGAGAGAACAATTTAATAACTGTATAAATAATGAAAACGCAACCAAATGTATAAAATGGTGTAAGAATCCTTGTGAATGTTATAAAAAATGGGTTGAACGAATGAAAAAAGAATGGGATAACATAAAAAAACATTTCGAAAAACAAAAAAATCTTCCACCTAATCATCATTTTACAACTCTTGAAATGTATGTGGAAGATCAATTTTTACCATCTATTGAAGAGGCTTATGGAAATGATGAAGCAATAGACAAAATTGAGGAATTGTTAGAAGAACGGCGTACTCACAAAGATAGTGAATTAATGGGTGATAAGAAGGACATAATTGATTACTTGTTGAAGCACGAAGAAGATGATGCCGAAAAATGCACAACCACCCACAATAACAACGAGTGCCCCGCAGAAGTAAATTTACACAATAATCCTTGTTCTGAACACGTTAATAAACCAACTGCGAGCGTGAAGGATATTGCCAGAAAAATGAAAAGTAACGCTAGGAAACAGTTGCTTACTCGTGGTAGTAAAGATGAGTTAAAGGCCAATGCATCACAAGGAAAATATATACGTGGAGGTAGTGGTGACGTCTTCAAGGAAAATTTATGTAAAATAGATAAAAAACATTCCAATGCTACTGGTGAATCAAATAATCCTTGTAATGGAAAAGGAAACGGCAAGGACCAGAGATTTAAAATAGAAACCCAATGGAAAGATACAGGCAAAAGCGGTAAACACGTTGACTTCTATTTACCTCCCCGACGTCAACATATGTGTACTTCCAATTTAGAAAAATTGGACGACAATCATGTCATAAATAATCCTAACGGAGGTACTCCTGGCGACTCCTTATTGGGTGATGTATTACTCGCAGCAAAAATGGAAGGACAAGACATAAAAAATAAACTTACTAATAATGGTGATGATTCTGCAATTTGTCGATCTATGAAATATAGTTTCGCCGATCTAGGAGACATTATCCGAGGAAGAGATTTATGGGTAGACGATGATGGCTCAAAAAAAATGGAAACAATTTTGAAAAAAATTTTTGGTACTCTCCATCAGTCACTTGATGACATCCAAAACAAATATACAGGTGATGACCCTGATTATAAACAATTAAGAGAAGATTGGTGGTCCGCAAATCGTATTAAAATCTGGTCTGCAATGAAATGCGCCCTAAAAAGTGATAATATCCAATGTAGAATGACACCTGATGACTACATCCCTCAAAGATTAAGATGGATGACGGAATGGGCCGAATGGTTCTGCAAAGATCAGTCGAAGCTGTATGGGGAGATGGTGACGAACTGTGCGGGGTGTATGAATAAGAATAAGGGTAGTGGTAAAGAATGTTGGAAAACAGATGGTGAATGTGAGAAATGCAAAGCAGCATGTAAAAAATATGAAGAAAATATAAAAACATGGGCAGATCAATGGAAGGTAATATCAAAAAAATACGAAGATTTATACAAAAAAGCATTAGATAGTGTTAATGGTGACGGAAAAGGTGAAAAAAGT
>NS_L8_59_Contig5613
ATTTATTATAAAAGTATTAATATAAATTTTTTTTAAAAATATATATATAAAAGTAATAATTATTATTATATACATATGAAATATTATTTATTAATATATATTATATATATATTATAATATTACTACTATTATAATTACTATATATATATACAAATATATATATAATACTTATATATATATTTCAACATATACAATCTGATTTTACCATATCACAATACTCCCATAACATACGCAATACGCCACCACCACCGCCAACACGAACCATGTATGCCACGATATAAACCACGTATGCATGACATAATGTAGTGGTGGTGTTAAAATGGTGACGCCAGTTCGTGGTGGTGGTGGGAATGACTATAGTAAAGCCACTGATGCTAAGCATCTTTTCGATATAATTGGAAAAGACGTGTACGAAAAAGCAAAAAATGATGCAAATGACTTTGGAGATGAGTTGAAAGGAAATTTGACAAGCTCAACATTTTTTGGTGGGGAAAGAGGTGGCACCGATGATCCATGCAAACTTGTAGAGCAATATTATGAGCGTCTTAATGCTGCTGCTCGCGGTGAAAGGTATCCATGCGGAAATACAAATGTAGAGCGTTTTTCCGACAAAGAAGGAGCAGAATGTTCTAAAAGTAAAATAAAAGATAGTAAAAACTATTGTGGCGCCTGCGCTCCGTTTCGACGATTACATTTATGTAACAAAAATATGGAAAACATGGACACAAATAATGATGGTAAAGCTAAGCATGATTTGCTGGCCGAGGTGTGTATGGCAGCAAAATATGAAGGGGACTTAATAAAAACACGTTATACAAAACATGAACAAACATATCGTGATACTAAATCTCAACTATGTACTGTGTTAGCACGAAGTTTTGCAGATATAGGTGACATTATACGAGGAAAAGATCTGTATCGTGGTAATAATAGAGAAAATGATAAATTAGAAAAGAAATTAAAAGAATATTTTAAGAAAATATATTATGGATTAACAGATCAAAAAGCAAGACAACACTACAAAGATGAGCCTGACAAAAATTTTTTTAAATTACGTGAAGATTGGTGGACGGTTAACCGCGCCACAGTATGGACAGCCATCACGTGCAAAGCTGGGAGTGATTCTCAATATTTTCGAAAAACATGTGGTGGTGATGATGGAAAAACTGGAACTCTGACTCCTAGTCAATGCCGGTGTGGCGACGGCAAAAAGCCCGACGACCAGGTTCCTACATATTTCGATTATGTACCACAATATTTGAGATGGTTCGAGGAATGGGCCGAAGATTTTTGTCGTAAACGAAAACATAAATTAGAAAATGCTATAAAAAAATGTCGTGGACAAGATGGAACCGGTAAGGACCGATATTGTGATCTTAATGGTTATGATTGCAAAAAAACAGCTAGCGGAGAACAGAAATTTGATCAAGGTGATCATTGTAAAGATTGTCACTATTCATGCTTTGATTTTGTAAAATGGATAGATAAACAAAAAGTAGAATTCGACAAACAAAAAAAAAAATACAAAAGCGAAATAACAGGTGATAGTGGTAGGAGTAGTAGGAGGAAAAAACGGGATGCACGTAAAAGTAATTATGATGGGTATGAAAATAAATTTTATACAGAACTGAAAGGAACTAACTATAAAGATGTCGAAAAGTTTTTAGAAAAATTAAGTAAACTAGGAATATGCAAAGAACACCCTGAAGTAGGAACGGAAACAGCAGATGCAGCGGATTTCAGTGGAATAAATTATGTAAAAACATTTTCTCATACGGAATATTGTCAAGCATGTCCTTGGTGCGGAGTCAAAGAACAAAATGGAAAAGGGAAATGGGAAGCTAAAGGTGACGAAGAATGTGCAAACACAAAGACATTCACTAAAGAAAATACTACCGAAATACCAATACTTACCCCTCAAGAACAGTCAGATATCTTCCAAAAATATAGTAAGTTTTGCAATAGTGTAAATGGTAAAAACGGTGCAAATGGTCGTGAAGGTGGTAGTGATGGTACTGGTGGTAGTGTTGGTGGTGGTACGGGTGGTGGTGGTAGTGGTGGTGCTGCAAATAGTACTATACCTGGTACTGCAAATGGTGGTGCAACAGGTGGAAAAGGTGGAAAAAGTGCTACTGGTGGTGTTAGTCAAATTAAAACATGGCAATGTCATTATGAAAAAAAAGAAAATAATAATGTCCTTGATGGAAATGGTGACATTAATTTTTGTGTACTACAAGATGACAAAGCAGGGACATCAAAAAAAAACAGTATGCACTATAATGCTTTTTTTTGGAAGTGGGTTTATGATATGTTACACGATTCTATAGAGTGGAGAACACAAGTTAAGAGTTGTATAAATAAAAATAAAGAAAATACATGTAAAACCCCTAAGAAATGTAATAGCAAATGTGAATGTTTTGCAAAATGGGTTAATGTAAAGAAAACCGAATGGGACAAAATAAAAGAACATTTTGACAAACAAGAAAATATTCCACATAATTGTTATTTCATAACTCTTGAATTACTTTTGGAGGAAGACAAACTTTTGAAAATTATTAAAGATGTTAATGTAAATGCAGAGGACATAGAACACATTAAGCAACTGTTGCAAGAAACAGGTGTTGCTATTGGTGTTGCTGCTGCTGGCGGTCCTGATGGTGGGTGTATTAAAGGTGGTGTCGCTGAACAGAACACTAGAATTGATAAATTGCTCAATCAGGAATTAACAGACGCCAAACAATGCCAACAAAAATGCCAAGAAACGCAACAAGAAAGTGTCGCTCGCTCCCAAACACCACGTTCTAAGGAAGTCGACAACCCAGACGACGACTCCGAAGAAGAAGAAGAAGAAGAAGAAGAGGAGGAAGAAGAGGACGACGATCACGGCCACGACGGCGGCAGTGACGACCAGGACGCCGTGGTGGACGAGGAGGAGGCACCAAAAGTGGAAACGGTGGAAGTCCAGGAAGGGTCGACAACAGAGAAGTCAGTAGACGCTTGCAACATAGTGCACAACATACTTACTGGCAGTGGAAATTTGAATGAAGCCTGCAAACAAAAATACGACGGAAATAACTCACGTTTAGGGTGGAAGTGCATACCAAGTGACACAAAAAGTGTTGCCACTGAACCTGCTGGTCGTTCCCCACGTGTCGCACGTGAAGCACCTGGTGTCCATACAGCCACAGGTAGTGGTGTTACAGCCACTGGTGATAAGGGTGCCATATGTGTGCCACCCAGGAGGCGACGATTATATGTGGGGGGATTAACGAAGTGGGCAAACACGGTGGAGACACAGGGGGGTGGTGAACCACAGACACAACCACAAGATCAAACACCATCACAAAGTCAGAAATTACGTGATGCGTTTATTGAGTCCGCCGCGGTTGAGACTTTTTTCTTATGGGATAGATATAAAAAGGAAAACACGAAGACACAAAGTGGTGAAGCGGGAGGACTACTACCCATCATCGGTAGCAGTGGTGGTGAACAAAACCCCCAAGACCAATTACAACGTGGTAATATACCCCCCTCCTTCTTGCGTCAAATGTTCTATACATTAGGAGATTATAGAGATATATGCATAGGTGGTGACCGCGATATCGTGGGAGACACTATTG
>NS_L8_59_Contig5612
TCCAAAAGACATTCCATGATTTTTTTTACTATTGGGTTGCACATATGTTAAAAGATTCCGTACATTGGAGAACAAAAAGACTTAAGAGTTGTATAAGTAATGGTGCGAAAATAAGATGTAGAAACAAAAAATGTGAAAAGTCTTGTAAATGTTATGAAAGCTGGGTTAAAAAAAAAAAAACCGAATGGGGGCAAATCAAAGTGCATTTTTACAAGCAAGAAGGTATTGTCAAAAAAGAAGGTCCTATCCCATTTACTCACGATGATGTTCTTGAAGGTGTTTTGAAAGATGAATTTTATAAAGAAAAATCCGAAGACGCTTCCGAAGAAAATTCCAAAAATAGTCTGGATTCAGAGGAGGCAAAGGAAATAAAACAACTTAGCAAAATCATTGAAAGTGAAGACAAAAATCAAGAAACATCAGTTGGTGCCTCCGGCACTGGAAAAAGAACTATAATGGATAAATTGATAGATCACGAATTAAACGATGCCAACAAATGCAAACAAGACTGTGAACAACAACAAGAACAAGATACCGGTGCCCGCTCCGCCACTGACCCACAACCACCTGTCCCCGAAGAGATCGAGGACGACGAAGAAGAGGAAGAGGAAGAGGAGGAAACGACAAAGGAGACCAGAGAGGTACCGTCACCAGCAACAACAACAGATACGACAGAGAAGGTTTGCAAAATCGTGGGTGGAATACTTACGAAAGACAAACTTCAAGAAGCATGTAAATTAAAATTCGACGGAAAATATTACGGCTGGAAATGTATAAGTGAAACAACCACTACATCTAGTAATAGTGGTGCCACCACCGCTACGGCGTCTCCATTACCCTCGCCGCAAGCTACCGCATCCGCCAACTCGGCCAATTCCGTCTCCTCCGCGGTGTGTATCCCACCCAGGAGGCGAAAACTATACGTGGGAAAACTACACGATTGGGCGGAAAAGACACAGTCGTCGCAACCACAAACGGGTGGTGGAAGTGAGTCAACAAGTGATGGCAAAACTGCGACACAACCACAAGGTGGAACGTCGTCAACAAGTGAGGCCCAAACTGCGTCAGACAGTAGTGATCAAACCTTGTCAGATAGTGACAAATTGCGTGAGGCATTTATTGAAAGTGCCGCTGTGGAAACTTTTTTCTTATGGGATAGGTACAAAAAAGAGTGGAAGGCACAACACGGAGCGGGAGGACTACCTGGAGCAGCTGGAGCACAAGCACTACCACCACCCCGTTCAGGCAGTGATGATCCCCAAACACAATTAGCTAGTGGTACCATACCCCCAGATTTCTTGCGCCAGATGTTTTATACATTAGCAGATTATAGAGATATTTTGGTACGAGGTGGTGGAGATACAAACAGTGGTAGCAAAAAGGAAGGTGGTGGAGATACAAACAGTGGTAGCGAAAAGGAAGGTGGTGGTAGTAATAGTGACAGAAATATTGTTCTTAATGCAGGGGGTGACCAGAAGAGCACGGATGAAATGAAGAAAATACAAAAAGCTATAGATGAACATATAAATAGTCTCAAACAAGCTGCTAGTGTCCTCAAACCTCAACCCCCCGTCCAACAACAACAAAATAGTGGTTTAACACGGAAAACATTGTGGTCAACATTCGCGCAACCCATCTGGAATGGAATGATATATGCTCTAACCTATGAAGAGAAGACAAGTAGTGCTAGTGGAGGTGACAAAACGAATATTACCCAGGATGGTACTCTGAAAGAGAAACTTTTGGAAAATGGCACCTCCAAAGAGCCCATAAAGACCTACAAATACGACCAAGTCAAACTTAAAGAAGAAGCCAGTGGTGATACACCCACCCTCAACAACCCCAAATTGAGTGATTTTGTGGAAATACCCCCATTTTTTAGATGGTTACATGAGTGGGGAAGCGACTTTTGTGGTACGAGGAAACGGATGTTGAAAGATGTGAAGGATAATTGTCGTAATAGTGACAAGCCAGGTCACAATTATTGTAGTGGGGATGGACATGATTGTACTGATGGCGAACGTAAATATAATAAAATGATTGCAGATTTTCATTGTCCAGGTTGTGCAAAAGAATGTATGAAATATAAAACATGGATAGGAAAAAAATTCGAAGAATTTAAGAAGCAAGAAAATAAATATGGAGAGGAACATGGAAAAGTAATCGCGTGTTCTAATAATGGTGGTGGTGATAATAATTGTTGTAAAGAAATAAAAAATCATTCTACTGCTGCTAGTTTTTTGAAAGAATTGAGACATTGCAAAGATAATCAAGGTAATAGTGATCACGATGATGAGGATAAACTTAATAAAACAAATTTTGATGATCTTCATCAAACGTTTTCTCGTTCAACGTATTGTAAAGCGTGTCCTATATATGGAGTTAAGGAAATAAATGGAAAATATAAACTTATTGAAGAAAATGAATATAGGACAACAAATGGTATTGCCCACAATGATAACCATACGAGTCCTAAGGAAATTAAAGTACTCGTGTTAGGTCGCAAAGAAAACGATAAGGATCACGATGAAGAACTTGAAGAAGTTAATAATGCTTGTAAGAATAAAGGTCTTTTTGAAGATGCAAGTTTTCAAAAATGGGAATGCCAAAAAAAGAAAGGAATAGATCAGTGTAATCTTACAAATTCTGTGGATAATATAGATGATAGTGATAAAATTATTCCGTTTAATGTTTTTTTTCAGCGTTGGTTACGGTTTTTTGTACACGATTATAATAAATTGAAACACAAAATTCATCCATGTATAAAAACTAAAGATGAAAAATCCAATAAATGTATTAATGGATGTAAAGGAAAATTGGAATGTGTAGAAAAATGGTTAGATATGAAAGAGAAAGAATGGAAAGAGGTAAAAACACACTATGACAAACAAAATGCAGATGATGATTATGGAATTCCTCATTGGGTTATGAGTTATTTTCAACAGGAAACTTTTCACAGCCTTGCTGAGGAAGCCAAAAAAGTGGTTGAAGATCCATGTGGAAGAGAAAAATTATGGGGATGTACTGGTGCTAATTTAGATGGTAATGAAAAAAAATGTAAGGACGATTTTATAACAAATTTAATATCTAAACTTAAAACAAAAGCAACATCTTGTCCAGGCAAACGTAGTGGCCAAAACCCAGAAACAGAGTGTCAAAAACCCCCCCTCGTTGAAGATGACGATGAACCCCTTGAAGAAACTGAAAACCCAGTGGATCAACAACCTGGATTTTGTCCGCCTCCAACACAACCACCACCAAAACAAGAGGAAAAAGGCACTTGTAACCCAGCAGAGCGAGCAACAGAACCCAAACCAGGACCTGCACCTCCCCCTGCGGTGCCTCCATCAACCCCTGCAGCACCACCAACACCTCGACCAAAACCCCCACAAGAACCCCAACCCTACTTACCACCCGCATTAAAAAATGCCATGTTATCTTCAACCATCATGTGGAGTATTGGTATTGGTTTTGCTACATTCACTTATTTTTTTCTAAAGAAAAAA
>NS_L8_50_Contig2189
CGACGAAGTTCCCGCCGGAGGGGAAGCTGGTGATGAATCACTACTACTACTACTTGACGAGTCACCATCACCTTCCTGCGTGGCTTTATCACCACCTGCCAATCTCGTTAGTGGTGTGACATATAGTCGTCGCCTCCTGGGTGGGATACAAACACTACCACCGGTGTTATCACCACTTTTGCCACTAGTGGGACCACTTTCGGGAGTACTACGTGCAGTACGACTATGAGCGGTTTCACTACCTGGTTTAGTGGTACTGTCACTTATGCACTTCCAATTGGGGAATTTTTCGCGGCCATATTCATACTTGGTTGGACACGCCTTTGTGAGAGTGTCACCAGTGAGTGCTTGTTCCACGATTTCGCACACCTTTACTTGTGTCGTTCCTTCCTGCACCTCCTCTTTTTGTGTTTCTTCCGCTTGTGGTTCCCCGTTCTCCGCCTCCTTTTCCTCCTCCTCTTCTTCTTCTTCGTCTTCTGAGCCTTCGGATTCTTCGCCGGATTCGTCGGCGTCATCCTCAGTGGGGGAAGAGGGGGCAGTGGGGTTGGCACGTGGTGGGCTGCCAGGTTGTGGTGATGGGACGGTGTTGGAGCGACCTCCAGCGGGTGGTGCTTTTGGTTGTTGTTTGCATTCATTCTGTTTTTGTTGGCATTCACCGGCTTCGTCTCCTTCGTGTTTTAGTAATTTATCAATTGTGGTCTTATTTTGATTGTCGGCACCAACTTCTGCTTGGTTTATTTCATTTTCCTTTTCCAACATGTTCTTAATTCCTTCTAATTCCTTTGCATTCCCATAACCATCTTTAATATCTTGGAAAAGTTGTTCTAATTGCAAAGCCAATTCAAGAACAACATCAGGAGATCCAAATGCTCCGCCAAGAAATGTATCCTTGCCCATACCTCCTTGAGTGCCAAAATCTTGCGTGTTAAAATGGTCTTTTATTTTCCCCCATTCTTTTTTTTTTGTTCAATCCAGTTTTTAAAACATTCACAATCCTTGTTACATCCACTTTTACATTTTCCTTCTTTGGCTTTATTTATACAAC
>NS_L8_54_Contig8472
AAAAAATGCAGAAATGAAATACCAGTTAATGGTAGACAAAGACGAAGTTTAACTACTAAAAATTATGAAGGATATGAAAAACAATTCTATGAAGAATTTAAACGTAACTATGGTGACGTTAATAATTTTTTAGAAAAATTAAATAATGAAGAAGTATGCACAAAAATTACTGAAGATGATGAAAAAATTAATTTTAAAACAGATGATAATGATTTTCATAAAAATATTAATAATAAGGGAACATTTTATCATTCGAAATATTGTGAAGTATGTCCCGGATGTGGGGTCGAACGTGAAGGTGATAAATGGACAGAGAAAAAAGAAGGTAAATGCGATGTTAAAAAACCTTATAAGATTCGAGATAATGCCACGTCTACTAATATAGATGTTCTTTTTTTCGGTGATAAAGGCGAAGATATAAGAAAAAAAATTGACACGTTTTGCCAAACACAAAATGGTAGTGCTGGTGGTGTTGCTGGTAGTAATAGTGATTCTTCTTTGTGTGAACCATGGAAATGTTATGAAGAGAAAGATATAGAAAATGATGGACAGGATGACGAGGACTATGAGAAGGAGGTAATAGGTTCAGGTGGAATATGTATATTAAAAAACAAAAAACATGAAAGTGAAAAAAAGACTCCAGACGAACCTGCTGAATTCCAAAAGACGTTCAACGAATTTTTTTACTTTTGGATAGGACGTTTTTTGAACGATTCTATGTATTGGAGA
>NS_L1_84_Contig9241
CTTCCTCGTATAATATCACCTATATCTGCAAAACTTCGTGCTAAAACGGTACATAATTGTGAAGAAGTACCCACATTAGTCAGTTGATGTCCTTGATGACGTGTTTTTATTAAGTCCCCTTCATAGTATGCTGCCATACACACCTCTAACAACAATGTGTCAGTAGACGTCTTCGACGTTGTGTCTATAGTTTCCAAATTATGATGACATAAATGTAGACGTCGGTATGGAGCGCAAGCACCACATGTACTTGTACTACCACTTATTTTTTCCTTAGTACATTGGCCACCAAGTGTATTGGAAAAACGTTTTACATCTTCTTTTTTTGCATCTTTTCCTATTCCGCACGGATACCTTTCACCGCGAGCAGCACCACCACTACCACTAATAAGTTCAGTATATTTACTTTTAAGGTTGCATGGATCTGAGAAGGCAGCTAATTCCCCAACAGAACCACTTGCTTTGTTCAAATCTCCTTTCAACGCCTCTTTATATGTTTGAGCTTCCTTTTCCACTATTTCGTCGTGTACTTTTTTCCCTATGCTATCCAATAAAT
>NS_L7_19_Contig7525
TTTACATACAACATAACCACATACATTACGACATTTCCATTCCTCTTTTCTAATACTTTTAAAAATATTTGCACTTCCACAAGCCTCCTGTAAACCATCACCAAAACCACTTTCACCGTTATCACTGACACGCATAACAACATCTTGAAGCTTTTGTACCCAAGATTCAAAATTTTCTGCAGTAATCTTTCCTTTAGGGCACTTGTTTTCCGTACCACCACCATTACAAACACCTCTATCACAGTTAACTTTAAATTCAGAACATGTACCACAAAGTTTTGTATGTTGAAATGTTTCATGTCCATCAAATTTTATTGGACCCTCTCCATTCTCATTATCCTTTTTACATGGTCCTAACTTCTGTAAAAATGCTTCAGCTGTAGTGGACGTTGTTAGTGTTTTACAAAATCCATTATCATTATTATTTTGAACATTCGCTTTTTGATTGTTATATGCCTCTTTTTGTTTGTCATATTCGTCTTTTTTTCTGTTTATCCATTTTCTATAAGAACTACAAGATTTCGGACAAGTAGTAACTAAATCCTTAAAAGTAGTAGAATCATCACCAAGCACTGTTTCACAATCCTCCCCATCCCCACTATATTGTTTTTCATCTGTTCCACCATTTCTGTAGCAATCTTTTTTAATTTGTGCCAATCGTTTTGCTCGTTCGCGACAGAAGGTTTCTCCCCATTCTTCAAGGTAACGGAAATAAGGGGGGCGTAACACGAAATCACTCAATT
>NS_L6_24_34165
AATTACAAAAACAAAATAGTGGCAAAACCACATATGATACGGCCGCAGGGTACATACATCAGGAAGCACACATAACGGAATGCCAGATACAAAAACATTTCTGTACTAGTGGCGAAGAAGACAAGGATTATGTGTTTAGAGATAAACCAAATGACCACGATGATGAGTGTAATTGCCAAAGTAGAAATAGCCCACCTGCACCTCCACCGAGACCTGCAGCAGATACACCACCGGTAGAGGACATTTGCAAAACAGTGGCCACAGCACTCACTGGTGACAATCTCAAACAAGCCTGTCCAACCAAGTATGTAAATGGCCGCGAAAAATTCCCCAATTGGAAATGTGTCACACCAAGTGGAAAACCTGGTGACACCGGTAGTAGTGGTGCCGATCCCGCCCCATCTAGTGGTACTAACCAGGGTTCCATTTGTGTGCCACCAAGGAGGCGACGATTATATGTAAAGGATTTAGAAACACTTACTGGTGGAGAATCACTAGTGGAGTTACGAGAAGCTTTTATTAAATGTGCTGCTATTGAAACTTTTTTTTCTTGGCATGAATTTAAAAAAGATAAAGAGAAAAAGAAGAAGAAACCACCACAAGAGGGATCTCCACTTTTAGTACATCATGATGATGATGACGACGACGAGGAAGAAGAAAAAGAAAAAGATCCCCAAGAGGAATTAAAAAAAGGAGATATACCTGAGGAATTTAAAAGACAAATGTTCTATACATTTGCAGATTATAGAGATATATTCTTTGGGAAAGATGTAGACAATGGTAAGAAGGTAGGTGAAGATAGTGCTACTACAAGTATATCGGAGAAGATTGAGAAAATTTTAAATGGTGCTTCCAAAGCTCCTAGTGGAGAGACCAATAATCAACGTGAAGAATGGTGGAATCAAAATGCCCACGATATATGGGATGGAATGATATGCGCTTTAAGTTATGATAACAAAGACAAAATAATAAATATAGATCAAGATGTTCGCAAATATATTATAAGACAAGACGGCAAGATAAACAACAAATACGGCTACAACAACGTCACAATTAGTAGTACTCCTATTAGTGGTGATAAAAAACTTACCACAACAAGCACTTTGTCTGATTTTGCAAAAAAACCTCAATTTATACGATGGTTCGAAGAATGGGCAGAAGAGTTTTGTCGAAAACGAGAATATAAGTTGAAAAAGGCTAAAAAGGAATGTCGTAGTCACAAGCCAGGGAGAGAATATTGTGATGGTGAGGGTCATGATTGTAAACTACCAGATGAATCACGTAATAATTCTTTTTTATATTTAAAATGTCCAGGTTGTCAGAAAGAATGTATAAAATATAAAAAATGGATAGTAAACAAAAGAAATGAATTTAATAAACAAAAAAAAAAATTCGAAAACGAAATTAACAACCTTGATAGTAAGGATCATAATAAATATGATCAAGAAGTTTGTAAAAATCTAAAAAAAATGTACCCTTCATTCAAAGATTTTGTAGGAAGATTAAATGAATGTCCGTACTGTATTAACAGTAAGGTACGAGGTCAAACAGATTTTGATAAAAATGGCCAAACGTTTGGTATTTCAGAATATTGCAAAGCATGTCCTCTTTATGGTGTTAACTATAATATTGGAAGTCGGAAATATGAACCTATTAGTGTAGAAAAATATAATAGCACAAAAGATAGTACAGGGGAAAATAACGACGATACAACTCCTACTATTATTGATGTCTTAGTGTTAGATCGCAAAGAGCAAGATAATAATAAAGGACATATTAGTGAGTGTAACAATGCCAGTCTTTTTGAAGAAGCCAGTTTTCAAAATTGGGAATGCCAAAAGAAGAATGGTGTAGATCAGTGTAAACTTACAGAATTTGACGACAATATGGATGATGATAAAGAAATGGAATTTAATGTTTTTTTTCAGCAATGGTTAAGATATTTTGTGCAACATTATAATAAATTGAAAGACAAAATTAATCCATGTATAAAAAATGAAGATGATAAATCAAATAAATGTATTAAAGGATGTAAAGAAAATTTAGAATGTATTGAAAAATTGTTAAAACAGAAGAGAGGAGAATGGGAAAAAATAATAGATCATTATAACAGGAGAAAATCACTTTACCATTATGACATTGCTTATTGGGTTAAAACATTCTTTGAAAGGGAACCTTTTGAAAGCGATTATAAGAAAGCACAAGATGTGGTTGAAAGTAAAGACGAAAGAGAAAGATATAAATTATGGGGATGTACTGGTGATAATATTGAAAATCGTGATAAAAAGACATGTGAGGATGGAGATTTTATAACAAATTTAATTTCTAAACTTCAAAATAAAATTCATGAATGCAAAACCAAACATGACGAAACTCATCAAAGGTGTGAAAAATCGTACCCCCATAGTGAGGATGAAAACTTCGAGGATACACCAACAACAGATGACAGCCAAAGTCCGAAGTTTTGTCCACAACCACCACCACCTCCACCGCCAATGACGTGTGTAGAAATAGTGGCAGAAAAATTGAGAAAAGAGGCAGAAAGACGTGTCAATATGAAATTGGAAGGAACTGGATTAGAATTAAATGGAAAATGTAATAATGTGAAGAAAGAAAATGGTGCTCCTAATGGAGATGATTGTGATTTCGAAAAAACATATAAGAACTCCATTCATTTCTTAGATGGACCATGTAGATATAAGGCAAACGAACGTTTTAATATAGAACAAGAATGGAAATGCGTAAAAATAAAAAAAATAGGAAAGGATTTATGTATACCTCCAAGAAGAGAACATATGTGCCTAGATGATTTAGACATATTAGGGCGTTCTACCGTTAATGATAGCAGTGCTTTACTGAAAAAAGTTCAGGAAGCAGCAAAACGTGAAGGAGATGACATTATAAGAAAATTATTAGAACAAAATTCATGTGATGAGCATCGAATTTGTGATGCTATGAAATATAGTTTTGCAGATTTAGGAGATATTATAAGAGGAAGAGATTTATGGAATACAAATAGAAAAGAAAAAAACCTACAAATACGATTAGAATATGCGTTTATAAATATATACAATAAATTGGATAAGGATAATCTAAATAAATATAAAAATGGTTTTCCACATTATTATAAATTACGTTCTGATTGGTGGGATGCTAATAGAAAAGCTATATGGAATGCTATGACTTGTAATGCTCCTGATGATGCAAAACTTTTAAAAAAAAATGAAATTGGTAATAATACAACATCGTCAAAAGTTAAGTGTGGTCACAAATCAG
>NS_L7_27_Contig3916
GAGAAACATTTTGTCGACAAAGGACACGTATGTTAAAAGACATTAAAAGCAACTGTGTGAAAGATGATAAACAAAAGTATAGTGGGGATGGGGAAGATTGTGACAAGGTTCATGACGATCCTAGTAATTTTCCGGATTTAGGTTACAGTTGTCCCAAATCTTGTAGACTTTATAAAAAATGGATAGAAAAAAAAAAAGAAGAATTTACTGAACAAGAAAAGGCATATACTGGACAAAAAAACAATTACGTAAATGGAAATACGTGTTCTGGACGTAATAATGATAATGGATTTTGTGTAACACTAGAAACGAATTACACTGAAGCTGCAAAATTTTTAAATAGGTTAAAAAACGGACCATGTAAAAATAATAATGATAATGGTAATAATAGTGGAGAGGATGAAATAGAGTTTAATAAAGATAGTGAAACATTTAAACATACAAAACATTGTGATCCATGTTCTCAATTTAAAATAGATTGTAAAAATTGTAAATGCAAGAATGGTGGTGGTGGTACAAACGAGACGTGCATTGGAACAACCATTATTACTTCAAAAAATTTTGAACAAAAGGGACAGACTGCTAAAGAATTTGTTATGCGTGTCAGTGATAACGATACAAAGAAATTTGAAGGTGATGGTTTAGACCAGGCTTGTAAAAATGCACATATTTTTAAAAGTATTAAAGAAAATAAATGGAAATGTCGTAATGTATGTGGTTATGTTGTATGTAAACCGGAAAAAGTCAATGGGAAACAGAATGAGAGTAAACAAATTATACAAATTAATGCATTGCTTCAACGATGGGTACATAATTTTTTAGACGATTATAAAAAAATTAGAAAAAAATTAAAGACGTGTATAAAAAATAGAAAGGGAATAGATGATAAATGTATTATAGGATGTAAAGAAAATTGCGAATGCGTAAAGAAATGGTTAGAATTGAAAAGTATAGAATGGGAAAATATAAAAAATCGTTTCAATGAGCAATATAATGTTAATGATTCATATGTTTACCCAGTGAGAAGTTTTTTGGAGACCTTGATACCTCAAATTCCTGTTGCAAACGTTAAAGATGATCAAAACAAGGTAATAAAATTAAGTCAGTTCGATACTTCTTGTGGATGTAAGGCCTATGAGAACAAAGCAAATGGTAAGAACGAGGATGCTATAGAATGTATGCTTAATAAGCTTGAAGAAAAAGTAACATCTTGTCAAACCAACCACAAACCTAGTGCAGAACCGTGTACCCAAACCACATCAAAAACCCCTTCCCTTGATGATGAGGAGGATGAAAACCCAGACCCAAACCAAAACACAGTGACACCCCCACAAATTTGTGACGAAGTGTTAAAAGAGGAAACAAAACAAGAGGAAGGAGACGGTTGTAAACCAGCACCAACAACAATACCGGAAGAAACGGCACCAGCAGGTGGTGGTAAAGGCACAGAGGAACATACACCTCCACCAGAAAAAAAAGAACCTGCACCAACAACACCGAAAAAAACACAACCACCCCGACCACAACCCCCCCCTCAAGTGGAAAAAAATCCGTGGGAACATCCCATTGTCATACCCGCCCTGATGACATCCACCCTCGCCTGGAGCGTTGGCATCGGTTTTGCTGCGTTCACTTATTTTTATCT
>NS_L1_95_Contig9029
CCCCCTTTATCTTCTCCAACAAACGTTGTCGTGTAACGCAAAATGTTTCACCCCATTCTTCAAGGTAACGGAAGTAGGGGGGGCGTAACACAAATTTGGACAGGTGGGTGTTTTCACCACTAGTTGGGTTTTGGGTGGTTCTGGGGATGGTACCACTGTTTTCATCTTCGAGTTTGACTTTTTCGTATTCGTATTCGTCTTTGGGTTGTTTTTTGCCGTCTTTGAAAAGTGCATTTTTCACTTCTCCATCCTGTGTTGGTTTCTCGCCACTATCTGTATAGGTTAAAGCACATACCATTCCATGCCAAATATGTTTTGCATTATCATCCCACCAGGTTTTACGTTTTTCGTCACTAGTTGGGGTGACAGTAGGTGTGCCACTAGGTTTGGAAACACTATTTATATGTGCTTGTATTTTCTGTTGTATTTGATCCATAGTAACTTTATCACTCCCCTCATCCTTTGTTTTATCACTTGCACTCACTTTGTCTATACCATCTGGTGTCTTACCTATGCATATATCTCT
>NS_L1_95_Contig9025
TTTGTTCTCTTATAGCTTTAAATAAACGTGATGTTTTAAACAAATGATTTGAATTTTGTGATTTTTGTGAATTTTCTAAATCTTTTGAATAATTTTTAATAAACGGTCCCCTACGATCAATCATATGGACATTAATAGTAGTCGTATTATCTTCTTTTATTCCCTCAAAAACCTGTTTCCATTTCTCTTCATTATCGTTAACATTACATCCATTACTTCTACCACGTCCAGCACCATTACAAGTAACTTTATTGGGAGGACACGTTTTACAATATTCTAAAGGACCAAACGTTTTGAGAGGTTCCTCAAAATTTATTTTATTATTTGGATCACTACCATCACCTTCACTATTTTTGCAATGTTTCAATGTTTTCAAAAATTTCTCAACAGTAGTATAATCTTTTAATTTTTCATAAATGTTTTTATCATCACCATTATGATTAGCTTTTAATTTTCCACGTTCCCCTTGATATTTACATTTTTGTTTTTCATATTCTTCGAATTTCATATCTATCCATTTTCTATATTTTCTACATTGTTCATAACAACGCGGACAA
>NS_L1_95_Contig9023
ATTTTTTAGAGGATTATAAGAAAATTAAACATAAAATTTCTCATTGTACGAATAATAAAAATACATCCACATGTATAACTGGATGTAAAGATAAATGTGATTGTGTGGATAAATGGATAAAGCTGAAAAGGACAGAATGGAATAACATAAAAAAGCGTTACCTTCAGCAATATAATGTTATTGCTTCAAATGATTACAAACTTACAAGTTTTTTGGAGACCTCGATACCTCAAATTCCTGTTGCAAACGTTCAAAATAAGATTATAAAATTAAGTAAGTTCGGTAATTCTTGTGGATGTAGTTCCAGGGCGCACTCAAAAAATGGTAAAGACGAGGATGCTATAGAATGTATGATTAAAAAGCTTGAAGATAAAATTGGCGAGTGCGAAAAGAACCACGCCCAAACTAGTGGCAGTGACTGTAACACAGCCCCCACATCAGACACCACCCTTGATGATGAAGACTTATCCCTTGAAGAGGAAAAAAGTACGGCAAATACTGCGCCGAACATTTGTCCGAAAGTGCAAGAAACAAAAGAAACAGTGGTAGAAGAAGAAACTTGTGATGCATCCCCTGGTCAACCCGACGTTAAAGAGGAAGAAGAAGAAAAAGAGGAGGAAAATGATAAAGAAGATGAGGAAGAAGTAAAAGAAGAAGAAATCGACGACGACGACGACGACGACGAGGAGACGGAGGCGGAGAAAGCCGAAGTCGACGGCGGTGATGACGACGAAGGCGAGGAGGAAGAGGAAGATGAAGATCACGGCCTCGACGGCCCCGAGGAGGAAGTACTACCGGAAGAAGAGGAGGAGGAGGAGGAGGAAGGTGAAGATGACGGCGAACAGGTGGACGGGGCGGTGTCACAACCAGAGGCGTCACCAACACCTCTACCCCCACTCCCAAGTGATAATACCAGCGATATATTAAAAACTACTATCCCGTTTGGTATTGCAT
>NS_L7_32_Contig14653
GATAACCATTTTTGGTAAAATTAAAGAACTTAAAGGCGAGGACAAATATAATGGTGATGACCAAAGAAAACCCCAATATAAACAATTAAGAGAAGATTGGTGGGAAGCCAATAGACATCAAGTCTGGAACGCAATGAAGTGTAAAACAACATCATCCCCATACCGTGGTAATCCCCCATGTAGTGATGATAAAACCACTCCATATGACGATTATATCCCACAAAGGTTACGCTGGATGACTGAATGGGCCGAATGGTTTTGCAAAGCACAGAAAGAGGCGTATGATGAGTTGAAGAAGGATTGTCAGGGGTGTAAGGGTAAGGGTGATGGTAAAGAATGTACAAAAGACGATAATGTATGTGCGCCGTGCAAAAAAGCATGTGATAACTATAAAAAAGTTGTCGGTGAATGGGAAAAACAATGGACAAAAATAAAAGGAAAATACGAAGAATTATACAGACAAGCAGAAACTGTTCTTGATGGTACTGTTTTTCCTGATGACGATCCCGACTATCAACAAGTGGTATATTTCTTCAAAGAATTACAAGAAGCAAATGGCGATACCACTCCCCCAACCAGCACACTCACCCCAAAAAATCCCTACAGTACTGCTGAAGGTTATGTACATCAGGAACTACCACATATGCAATGTAAAGGACAGACGCGATTTTGTGAAGAGAAGAAGACCGGTTATGTGTTTAGTGAGACTCCTGATGGGTATGGTGATGCGTGTAAATGTGACACTAGGAATCCAGAAACAAATATAGGTGAAGCTCGTTCCGAAACTGCCTCACCCGACACCCCACTTGCTGGTGACGAAAACGCCGAAAACGAAGACGACAACGAAGATGACTCCGAACCCGATTCTGATGATGGCGACTCAGACGAAGACAAACCAACACTAAAAGACACTCGCACTAATCCATGTAGTGGCAATACTAGTGATGCCAATGCCACATACCCCGTGGTTGCGCAGACGGTAGCCAAAATATTACAGCAGAAGGCACACATGGATATGTTGCAGAGGAGTGTTAAAGAGGGTGATAAGGGGGAGAGTGGTAAAAAGGGTGACAGTGTGTTGAAAGGTGATATAAAGAAAGCGGAATTTAAAAATGGTCGTAGCGGAAGTGAATTGAAGGGAAATATTTGCAAAATTGACAATAAATATTCGAATGATATTCGTGGTAGTACTGCAGGTGGACCATGTAAAGGCAAAAATACCAACAGGTTTAATTTAAGAGAAAAATGGAAAACTGGAGACAATGTAAGTACAAAAGAATATGTGTTCTTGCCTCCTAGACGTGAACATATGTGTACCTCAAATTTGGAATATTTAATTAATGGTGGTCATAAAGAAATTCTGACAATTCAAAAAGGAAAGATTAATCATTCCTTTTTGGGAGATGTACTTCTGGCAGCAAAATATGAGGCAGATTTCATAAAAAACAATTATACGAGATTAAATGGCCAAAATGACAAGGCAACTGTAT
>NS_L8_55_Contig3099
ATAAAATGTTCCATTATTAATATCATTGGTACCACTATCACCTACAGCGGTTCCACCACTAGTACTATTAACTTCTTTAAAATTAATTTTTCCTTCTTCTTGTGTAGTAATTTGTTCGCATACTTTTTCTTTACTTAATTTTTCTAAAAATTTATCAACGGTTCCATATCCATTATTTTGTAGTTCTTTATAAAATTTTTTTTCATACCCTTCATAATTTTCATTAGATGCACTTCGTCTTGTCCTACTACTACTACGTGGTGCTCCATTTTCATATTTTTTCATTTCTTCATCATATTTTTTTACTTGTTTGTCAAATTGTTCTTTTTGTTTTTCTATCCACTCAACGTAAGGATTACATGCATGCAAACAGTCAGTGCAACCTTTATCTATAACACAGTAAACTTTTTTATATATAGTTTGTTCGCAATCGCAGCCATTAAGACTACAATATCGATGCTTACCCTCTTTATCTTTTCCACGACATTTGTTTTTAGCATTTTCTACTTTTTTTTTTTTTTTACGACAA
>S_L3_13_Contig3556
AAAAAAAAAAAAAAAAAAGCAAAATGGAAAAGAAACAGAAAGAGAAAAATTAGAACAGAAATTGAAAGAAATTTTCAAGAAAATACATAATAATTTGCAGGATATTGAAGCACAAGAACGCTACAATGGTGACGGTGATAATTATTTTCAATTACGAGAAGATTGGTGGGATGCCAATAGACTTGATGTATGGAAAGCCATCACATGTGATGCACCAGAAGATGCTAAATATAATGTAATTGCATCAGATGGAACTAGAAGAGAATCTAACTATAAAAAATGTAGAGACGTTGCAGATGTTACTACCAATTTCGATTATGTGCCGCAGTTTCTTCGCTGGTTCGAGGAATGGGCAGAAGACTTTTGTAGGAAAAAAAAAAAATATGTTAATATAGTTAAAACATATTGTCGCGGCCAGTACCAGGGTAAGGATCGATATTGTAGCCGTAATGGCTACGATTGCACAAAAACTAAACGAGCGATTGGTAAGTACCGTATGGGTAATCAATGTACTAAATGTTTGTTTGCATGTAATCCTTACGTTGAGTGGATAGATAACCAACGAAAACAATTTGACAAACAAAAAAAAAAATATGATGAAGAAATAAAAAAATATAAAAATGGAGCATCAGTTAGTAGGAGGCGAAGACGGGATGCACGTGGTGGTAGTGATCATAAAGGATATGAAAAAATTTTTTATGACGAACTTAAAGCAGGTGGCTATGAAGGTGTTAATGCTTTTTTGGGATTATTAAGTAAAGAAAAAGCATGCACAAATATTAATGACACAGAAGGAGGAACAATTAATTTTGCTGAAGAACACGGTGATAATAGTAATGATGAAACAAAAGGAACCTTTTATCGTTCAGATTATTGCCAACCCTGTCCTCATTGTGGGGTCAAACGTAATGGTAATGATTGGGAAAAAAAAAAAGATGATAAATGCAATATAAAACTTTATAAGCCTAAAAACCCCGAAGAAGGTACTCCTATTAATTTCCTATATAGTGGTGATCGACATGATGATATTGCAGAAAAATTAAACGCGTTTTGCAATCAAATAAATCGTGATAATAATAATGGTGAGGGTGCTGCTGCTGCTGGTGGTGATAGTGGCACTAGTGCTAGTAAGGAACTGTATCAATATTGGAAATGTTATCAATCTGACCAGCTGGATAAAGTTGGAGAGGGTGAGGATGACGACCTGGAATATGACGAGCAGGTAAAAAATGCAGGCGGATTATGTATATTAAAAAACCAAAAAAAGAATAACGAAGAAGGTGGAAATACGTCTGAAAAGGAGCCTGATGAAATCCAAAAGACATTCCATGATTTTTTTTTCTATTGGGTTGCACATATGTTAAAAGATTCCATACATTGGAGAACAAAAAAAATTAAAGGATGTTTAAAAAATGGTAACACAATAAAATGTGGAAAGAATTGTAATGGTGATTGTGATTGTTTTAAAAACTGGATTGAACAAAAAGAAAAAAACGAATGGGACCCAATAAAAGACCATTTTGGCAAGCAAAAAAATTTGAACGAGAGAGTAGATTTTATCAAGTGGTCTCCTTACTATATTCTTGAAGGCAATTTGGAAGAAGAATTTTTGAAAAAAGATTCCACAGAAGATTCCTCAGAAGATTCCCAAAGTCGTGATGAGGATGCAAAAGAAACAAAACGCATTAAGGAAATGTTCGACAGGAAAAACCAAGGGACAGATAAGTATGATTCCAATGAGGAAACAATACTTGATTTCTTGCTCAAAGAGGAATTAAACGATGCCAATAACTGCCTACAAAAATGCAAAGATCCACAAAGACCCTCTGATGAAGGTGCCGGTCGCAATTTACCATCATCACCTGGAACCCCTGAGGAAAAGGAAGACGCCGGCGCAGCTGACACCACTGACGGCCACGAGGAACCCGACGACGACGAAGAAGATGAAGATCACGGCCCCGATGACGGCGAAGACGAGGAAACGGCGAAGGAGTCGGAACCACCAGCAACAACACAAAACGATGTAAATGTGTGCAACACAGTAGACAACATACTTACTGGCAAGGGCAATTTGGATGAAGCCTGCAAACAAAAATACGACGGAAAATATTACGGTTGGAGGTGTGTGGCACCAAGTGGTGAACCCACTACATCTGGTGCCACCACTGGTAGTATTTGTGTGCCACCCAGGAGGCGACGATTATATGTGGGGAAATTAGAACAGTGGGCAACTACCGTGGTAGAACCACAAGCACGTGGTAGTGAAGCACCATCACAATCAAGTAGTACTGATAACGGCGTGTCGACATCGCCACAAGTGGCTCTCCTCCACGCCTTTGTGAAGTCCGCCGCGGTTGAGACGTTTTTTTTATGGGATAGGTACAAGAAATTGAACACGAAAAACAAGGGGGAGACACTAGGCGGAGTTGGAGTTCCTGGAGCCGGACCACCACAACAACCCGGTTCAGGCAGTGATGATGAAGACCCCCAAACCTTGTTACAAAATGGTAAGATACCCCCCGATTTCTTGAGGCAAATGTTTTATACTTTAGGAGATTATAGGGATATAGTAGTACGTGGTGCTGCTGACGACACAAACGGTGGCAACAACATAATACTTAATGCGAGTGGTAACAAGGAGGAT
>NS_L6_18_Contig7630
GTCGTCTTCTTCCGATTCGGATTCCTCGGGTTCATCTTTAGAACGTGGTTTTCCAGTTCTTGCAACGCCTTCTTCGGCGGGTTTTGGTGGTTGTTGTGCAGGTGGTGGAGGGGGTGGTTGGCATTCACATTTGATTCCAAGATTGTCGGTGTCATAGGTTTTATGAGGTTGTTCCCAGTAATTGGAAATTTCTGTAACTTTCTTCATACAATTACATGATGAGTTTATACATTTATCTTTCAAATATTTAGAAGCCTCTTTTTCAGAATATCCATTATATTCTGGTTTGTTCATCCTTTTATCAGCCCTAAATTTTCCTTCTTGACTAGTGTATTCAGATTGTTTATCTGTGATGTATTTTTTATATTCTTTACATGCGTTAGCACAATTACCATGAGTATTTTCCGTTTCACATCCATCATGATCATTATTTTTCTTACAATTACGTTCTACCTTATTCTCCTTTTCCTGACGTTCTGTACAAAATTCATCACCCCATTCAGTAAACCATCTCAAAAATTGAGGCCTACAAGCAAAT
>NS_L7_19_Contig4814
GGGTAATGGAGAGGGTAATGGAGAGGGTAATGGAGAGGATAAAATAGAGTTTGATAAACCAGAGAAAACATTTAACGATGCACAAAATTGTAAACCATGTTCTGAATTTAAAATAAATTGTGAAAAAGCTAAATGTACTGGTGATGATACAAACGGGAAGTGCAATCCTAGAAATGGAACGATTAATGCAACAGATATTGGAAATGGAGTGAATTCTACTGAAAAACTTGATATGCTTGTGAGTGATAAGAGTGGAAATGAACTTAAAAATGGTTTAAGCGATTGTATGGAAGCAGATATTTTTAAAGGTATTAGAAAAGTTGAATGGGAATGTGGTAATGTATGTGGTTATAATGTATGTAAACCGAAAAATGTTAATGGGGAAAAAGGTAATGGGAATCAAATAATAATAATTAGAGCGTTGTTTAAAATATGGTTAGAATATTTTTTAGAAGATTATAATAAAATTAGAAAAAAATTAAAGCCATGTATGAATAATGAAAATGGATCCACATGTCAAAATAAATGTCAAGAAAGATGTAATTGTGTGAAAGCATGGATAGAAGAAAAAAGGAAAGAATGGCAAAAAATAAAAAAACATTACCTAGAAAAAAATAAAGAGGGTGACAGAGACATCAAAACTTTCGTTTCAAATATTTTGCGTGCCTTGTATCCTCAAACTGATGTTAACAAAGCTATAAGACCTTGTAAAGATTTAAATCAGTTCGAGAGTTTTTGTGGTCTTAATCGTACTGAGAGCTCAAAAAAGAGTAAAAATAGTAATGATAACGATCTTGTTCTATGTTTGCTTACAAAGCTTGAAGATAAAGAAAAAAAATGTAAATCCCAAGCTAGTGATAGCAAACAGTGTACCACATCCCCCACCTCCCTTGAAGACGATGAACCCCTTGAAGAAACAGAAAACCAAGTGGCACAACCTAAATTTTGTCCAGCACCACCAAAAGAGGAAGTGAAAGAAGGAGACAAGTGTGAAGCAGCACCGACACCGGAAGAACCGGTACCAACAACAGATAGTGGTAAGGAAACCGAAACCAATTTCCCAGAACCCCCAGCAGCAGGTGGTGAGCAAGCCGAACCCGCCGATCAAGTCCCCAAACCCAAAGATGAAGGCCCCCCGGCACCGGCCCCTGCGGATCAACCCTTTGACCCAACTATCCTACAAACAACCATTCCTTTTGGAGTGGCGTTGGCATTAGGATCCATT
>NS_L1_80_Contig33744
TAGATGGGAAGAATATAGTGGCAGACATTTTAAATGGTTCTAGTGGTAGTGATAAAGAAATGGCTGATAGAGAAAGTAAAATACAAGAACAGTTAAAGAAGTTTTTTTCAAATAGTGATTCCACACCTGCTCCTCGTGGTGGCCCCCAACCCCAACCTAATAGTGACAATGACCCTAAATCCTGGTGGGATGAAAACGGTCAACATATCTGGAATGCTATGGTATGTGCCTTAACCTATAAAGAAAATAGTAGTGGTGGAGAAAAAAACACAACTATTACGCAGGATCCTAATTTGAAAACTGCACTTTGGGACGAAGACAAAAAAGAACCCCAAAATGGAAACGACTATAATAGTGTCACACTTAAAGAAGATGAAAGTGGTACGGGCCCCAGAACCACCCAACCCCCCACGTTGAAACAATTCACCTCCCGCCCAGCGTACTTCCGATACCTTGAAGAATGGGGTCAAAATTTTTGTAAAGAGAGGAAGAAAAGATTGG
>NS_L6_24_Contig6803
ATGGGAAGACGCTACAAGAACGCTACAAAGGTGATACTACAAATTATTATCAATTACGTGCAGATTGGTGGGAAGCAAATAGAGACCAGGTATGGAAAGCAATGCAGTGTAAAACAAATGGCGTAGATATCACTTGTGATAGTGATCATACACCGCTACATGACTACATCCCTCAAAGGTTAAGATGGATGACCGAATGGGCAGAGTGGTACTGCAAGGTACAGAAAAAGGCGTATAAGGAGTTGAAGGGGAAGTGTAATGGGTGTATGAGTAAGGGTGATGGCAAACAATGTATGAAGGACGATGATGAGTGTAAAATGTGCAAAGATGCTTGTGGTAAATATAAAGCCAAAATAGGAATATGGAAAAAACAATGGGAAAAAATATCAGATATATACAAAATATTGTATAAAATAGCAGAAATTGATACGAGCGTTGGTTATCCTAGTTCTTATAGTGTTTATGAGAAAGAAAAACATGTGATAGAATTTTTACAAAAATTACACACACAAAATGGTGGTGGTAAGAGTGATACCGTTTATAGTACTGCTGCAGGATATGTACACCAAGAAGCACATATTGATGATTGCAATAAACAAAACGTTTTTTGTGAGAGTGGTGACAACAACAATTATGCCTTTCGTCCTCAACCACATGATCATGATACGTCATGTAGTTGTGAAGAAAGGGAAAAAAGGGATGAGATATGCCAAATGGTGAAG
>NS_L8_50_76217
AAGAAAAAGAATGGATAGAAGTGAAGGACCAATTCAATAAACAAAAAGATCTTCCATGGGGATTGAGTCATTATAATCTTCTTGAAAAAATTTTGGAAGAGTATTATTTTAAAAATATTCAAAAAGCTTATGGTGATTTAAAATCAATACAAGAAATGCAAAGAATTATTGATGCTAATAAAGGAAAAGCAACAAATCGTTCAAAAGATGATGTTGATGCACTTGACGTATTATTTGATCACGAATTAGAAGAAGCAGAAGATTGTTTAGATATTCACGAAGACGACGACGAATGTGTCGAAGAGAGCGAAAAAATTCCCAATAATCCATGTAGTGGTACTAGACACCGTGCGATGGTGAAGAATGTAGCGGCAGATATGTACCGAGCGGCAAGGCAACAATTGACTAGTCGTGCTGGTGGTAGAAAGACTTTAAGGGCTGATGCAACAAAAGGAACATACAGAAAAGTAGGTAATGCAAATATGTTGAGTGACATATGTAATATAAAGGTCGGATATTCCAATGATAGTCGTACTGACGGTGAACCATGTACAGGAAAAGATAAACCAGGCGTTCGGTTTGAAATAGGAACGGAATGGAAAACAGGGAAAGATGTAGAAATGACAGAGAATGAAGCTTATATGCCCCCAAGAAGAGAACATATGTGTACCTCAAATTTGGAATATTTAGAAACAGGTGAGCATCCATTTAGTAACAATAATGCTAAGCTTATTAATGACTCTTTTTTGGGGGATGTTGTTCTATCAGCAAATCACGAG
>NS_L1_80_Contig18136
AAAGAGAGGAAGAAAAGATTGGAAGAAATTAAAGATAATTGTACGGAGGATGGAAGGTATGGTAAAAAAAAATGTAGTGGAGATGGTTTCGATTGTGATGATAAGTCTACAAAAAAGGAAGACATTTTTAAGCCTTTGAATTGTCACAGTTGTGCCAAACATTGTAGATTTTATAAAATGTGGATAGAAAGAAAAAAAGACGAATATGAGAAACAAAAAAGTGCATATGGTGGACAAAAGCAAAACTGCAAAAAGAAAAGTGAGAGTGATAAAGGTACTGATAATGATAAACAACATTGTGGAATACCTGAAAAAGAGTGCGATACAGCTGCAGCATTTTTACAAACGTTAGGACCATGTAAAAATAATGAGAATGTAGAGGGTAAAAAAGGAGAGGATAATCAAGAGGATAAAATAGATTTTAAGGATGAAACTAAAACATTTAAACCTGCAACAAATTGTAAACCATGTTCTCAATTTAAAATAAATTGTAATGGAAATGATAATTGCAGGAGTGATGGTGGTGATACAAAAGGGAACTGCAATGGTAAAAAGACTATTGGTGCAAAAGAAATTGAACAAATGAAAGAAAATATACAACTAGTAGATATGTATGTGAGTGATAAAGTTACAAAGGAATTTGATAGTGATTTAGGCATTTGTCAGGGTGCAGGTATATTTAAAGGTATTAAAAAAGATGTATGGGAATGTTGGACGGTATGTGGTGTAGATATATGTACTCTGGAAAAAAAAGATACGAATGTGCAAGAAGGTGATAAAAAATATATCACAATGAAAGAATTGCTTAAACGATGGTTAGAAACTTTTTTTGAAGATTATAATAGAATTAACAAAA
>S_L8_56_Contig6278
GCAAAACCGATGCCAACGCTCCAGGCGAGGGTGGATGTCACCAGGGCGGTTGTAAGGGGGGGTAAAGGTGGTGGAGGAGGGGGTAGAGGTCCTGGTGCTTTTTCTTCGGGTTTGGGGACAGGGGTTTGTTCAGAGTTGGAGCCTTCACCACTAGATGGTGCTGGAGATGGGTTACTAGGTTCTTCTGGTGTTACCACTGTGCCACTATCTTCTTCTGCTTTAGTTTTTTTTTCTTTTTCTCCTGTTTCATCACTATCAGTGCTTGCTGGTTTACATTCGTCTCCTTCATCTTGTTGTTCAGGTTGTGCATCCATTTCTCCACAAATTTTGGGGTGTTCCACTGTATTTTCTGTGTCTTCATCTATTTGATCGTCAAGGTCAAGGGTTTGTTGGGGTGGAGGAGAACATGTTTTGTCACTAGTTTGGGGGTGGTTCTCTGCACACTTTTTTGCTTTTTCGCCAAGCTTATCAAGCATACAATCTATAATATCACTTTCTTTACCATTTTTTTTTTCTGATCTCCCAGTGCAATTACATACTTTTGAATCGAAATCACCT
>S_L8_56_Contig6279
ATGTAGTCGTGGAGGCATACAAAAATGGCGCCATCAGGTAGCGGTGATCCGCAGGATGAAAGTGCCAAGCATTTTTTGGATAAAATTGGGCAACAAGTGCATGAGCAAGTGAAAAATGGTGGTGCTGAAACATATAAAGATGAATTGAAAGGTAATTTGCAGCATGCAACAGAAGATAGTTCGGAATTAAATTACACCGCAGATACATGCGACCTTGTAGATGATTATTATACTAAACGTCTTGGTGGTAACAATAATAGGCATCCGTGCACAAATTTAAAAGGAAATCCAAATGAAGAACGTTTTTCCAATGCACTCGGAGGCCAATGCACTGATAGTAAAATAAAAGGTAATAAATATAATAAAATAACTGGTAAAGATTGTGGAGCATGTGCGCCCTTTCGACGTCTACATTTATGTCATCATAATTTGGAAACCATAAACAATACAACGTCGAAGACGTCTACTGACACATTGTTGGCAGAAGTGTGTTATGCAGCAAAATATGAAGGACAATCAATAGCAGGTCAACATGGAAAACATAAAGGAACTAATAATGAA
>S_L8_56_Contig6274
CAACGATTTGAGTACATTTAAAACCATCACCACTACATTTTTCATCACCTTTATCCACCTTACATTCTTTTTTAATAATATATAACTTATGTTTTTGTTTATGGCAAAACTCATTTGCCCATTCCTCTAACCAACGAACAAATGTGGGGCGTAACACAAATTTGGACAGGTGGGTGGGGGCTTCGTTGCCTTTGGGGCTGGTATCACTAGCACCAATTGTGACACTACCATATTCGTATTTCCCTTTGAGTGTTTCGAAAAGATTCTCCGGATTTTCAATCTTTTGTGGTTTTTTTTCGACGCCTTTGGCGCCACTGTCGGTGTTGTCTTTGTATGTTAGTGCACATATCATTCCATGCCAAATGGGTTCGGCGATTTCATCCCACAAGGCTGTACGTTTATCACTAGGTTGGGAGGGGTTTTTGGGGCCAGGAGCAGGAGATGAGTTTCCAGGTTTAGAACCACTATTTATATGGTCTTGTATTTTCTTTTGTATTTTGTCCATTTCCTGCTTGTTTTCACTTGCAAGAAGAACAATATTTGTCTTATCACAGGCTGTGTTACCACTAGTTACATCGTTACTACCACTGTATAGTATATCCCTATAATCCCCTAATGTATAAAACATTAATCTCAAAAAATCGGGGGGGATTTCACCATTTTCTTCTAATTCCTTTTGAAGTTCTTTTTCGACAGATGATATATGTGTAACTAGTTTACCATCTGCTGTATTTTTTTCCTTTTCCTCTATTTCTTTTTC
>NS_L8_50_Contig6261
GTTCAACCAATAGCGACTTCTAAAAATGATCATGATCAAACATTTTATGAAGAATAATAAATAAAAAAAACATTTCTTTTGAAAATTTTTTGCAATCACTCAATCATTGCAATAAATGGGAAGATACAAAGGATGTAAAAAATAAAACAGATTTTAATAAACCTGTCCACACCTTTTCTCCTTCAACATATTGTAAGGGGTGTCCTTTGTATGGAGTTAATTGTGGTAGTAAAGGTGAATGTGAAGAAAAGAAAGAAAAAGTTCAAACGCAAAAAAAAGGAGTTCTAACTAATATCCCGATAGTGATAAATGATGGTGCGACTAATGATATTGACCAACAGTTACAGAAGGATTGTACAACATACGGACTATATAAAGATTTAAGGAAACAAGAATGGAATTGTGAACATAATAATAATATTTATAAGTGCGAACTGAAAAATGCTGAGAATTCTCAATATTATGATGACAAAATTCCGTTTAATATATTGTTTCAGCGTTGGCTATTTGATTTCATACAATATTATA
>NS_L1_84_Contig10086
CCACATTTATGTTGTGACAAAACTAAATTAGAAATTTCACTGTTTTCTAGTTTTTTAAAAATCGTAGCATCTTCTGGTGCATCACATGTCATTGCTTTCCAAACATATTCTCTATTAGCATCCCACCAGGCAGAACGAAATAATTCTAGATTGGTATATTTTTTTTGAAAATTTTCATCTGTTTTTTGTATATTTGAAAAAATCGTTTTTAAATTTTCCTCAATTTGTTCATTATTACCACCATTACTATTACTACCTTCAATATCTTTATATTTATCTCTTCCTCGTATAATATCACCTATATCTGCGAAACTATATTTCATAGCATCACATATTTGGTTTCGTTTCTTGCGATTTTTTGTTTTATCCCATGAGTCCATTATATGTTTTCCTTCATATGCAGCTGTACGCAATACAACATTAAGTAATTCATTTAGGGATGTACATGTTTTCGTTTCTAAATTTTGCAGTGGTTTTGTGCACATATATTTTCTTCTTGGTGGAATACATATATCTTCGTTGGTCACTTTATTTCTTGGATTTGTACATTCCCATTTGTCAATATCATCAAATGGATTTCCAATATCATTACATTCATTGTTTTGTGTAGAACCATTTTCCTTAATTTTACAGATAGTAATATTTTTATCTGCATCTTTTTTTTCTTCGTATATATTTTTTGTATTATTACCCTTTAATTTATCTTTCATACCATTTAAATCATTTTGTGCTTTTACATATAATTCAAATGCACTTTTATCTACGCAATTTAATGAAGGATCCGGTTTTTCCATTTTCTCTGATTTACAATCACACCTATCTTTATATTCACTAGGGGTATCGTCCAATGATGCAGGCATATGGGAATCGTGGGAGTCACAATTACCAGGCGATTCACTCTGTTGTTTTTTGGATGTTTCATTGGATTCTTTATCCATACAGGAACAGCTTCCATCTGTACAAAGTTTTTTTAACGATTTGTTTATATATTCATAAGCGTTCGTTGATGAATTTACTTCAGCATTAGCTGTTGTAGATTGAAACCTTTGTCTTTTTCTATCGTCAAAATATTTTTCACTTTGTTTATTATATTGTTCTTTCCATTTACTAAGCCAATTTTGATATTTTTCACACGCAGCTGAACATTGTTGTTTTGTACTCTCATCACCGCACGTGTCTTCTGGACACTTCTTCTTCAAAGATTCCAACTGCGTCTTATGTTCACGACAAAATTCATCACTCCATTCAGTAAACCATCTCAAAAATTGAGGCCTAGAAGAAAATTCCTCGAGGGAAGAGGTGTTATCGTTAGTCATTTTGATGTATGAATAGTTGTCGTGGATTGTTTTTTTCACTTCTTCTGTCAGATGATGAGTTAATCCACATAGCATTGCCTCCCATATATCAGGACCATGGTTTTTCCACCAAACTTCACGCTTATAACTATCTCTTACTTTCTTTTGATCGTTGTTACTGTTAAAGAGATTATTTATATTTTTATTAACTTCACCTATATTACCAGAGTTTTTAGATATATCTGTTCCAAGTAATATATCTCTATAATCACCAAATGTATAATACATTTGTCTTTTAAATTCTTCTGGAATTTCTCCTTGTTTTAATTTTTCGTCTTTAACAGAGTTATGGCTTTTATATCTCTCCCATGCAAAATGAGTTTCTTTTGATGCACATTTAATAAAAGCTTGCTTTAATGTATCTTCATCTTTTGCTTGACCTGAAAATCTTAAATTAGATATACATAGTTTCTGTCTTCTTGGAGGCATACAAGCTCCATTATTTTCACTGTTCATGCTTCTTTGACTGCAATCCCATTTGTTTGTTGAATTTTTTCGATTGCAGCCATTTATTTCACCACTTTGTGCTTTTCTAAGCGTGAAATGCTCCTTCACCAAATTGCACACCTCAAACTTTTTTTCCTGCGGTTTGTCACAACTACATTTGCCATCATGATCCTTAGGATTTTCTCTAAAAGTATAATCGTCGTCTTCCTGTGTACCAGTAGGTGTGGTACCACCATGTTTTTTTTTACAAAATTGGTTTTGTTTCTGACATTCCATGTGTGGTACTTCCTGGTGTATGTACCCTGCGGCTGTGCTGTAGGGGGTGTTCGG
>NS_L1_84_Contig10081
AACTTTTTTTTCACTTTGGATAGATGAAATGTTAGAGGATTCTATAAAATGGAGAGAACAATTTAATAACTGTATAAATAATAAAAAAGAAACTAAATGCATAGAGGGATGTAAAAAGACTTGTGAATGTTTCAAAAACTGGGTTGAACAAAAAGGAAAGGAATGGATAGAAATTGAACAACATTTTGATCAGCAAGAAGGTATGGATGGAAGCATGCGTAATACAACACTTAATTTTTATTTGCAACTTTATTTTATGGACAAAATTAAAAAAGCTTATGGAGAAGGTAAATGTAACGAATTAATGGAAAAAATTGAACAAATTAAAGATCACCAAGTTGCAGGAGATACACAACATTCACAGGATGCAATAAAAATATTGCTTGAACATGAATTAGAAGATGCAAAAAAATGCGAAGAAACCCATAATCCAGACAAATGCGAAGAACAAGCCACTAGAGCTCGTGCCCGCTCCGACTCCCACAACGAAAACGTCACAAAACCTGCTCCCTCTCCACCCCCCTCCGACGACGAAGACGACGACAAAGACGAGGAAAACGAGGCGGAGGAGGACACACCACATGATGAAGACCACGGCGCAGGCGGCGGCAAAGTCGAGGAGGAGGGGGAGTCGTCAACAACAACAAAAGTGGAAGTGGAAAAGGTGAATCCATGTGACATAGTGGACAAACTATTTAAAAAACCGCAAGATTTTAAAGAAGTCGCATGTAACCAAAAATATAGCGAACCCAACAGATATTGGGGATGGAAGTGCATACCAACTGAAAAACCTAGTGACACCACTAGTAGTAATGACGGAGCCACTGGTGGTGATGCTACAGCCACAGGTAGTGATGGAGGTGGTCCTCGTATGGCCAAACGTAGTGTTGAAACAAGTGCCCCTAGTGGTAAAGATACTGGTAGTATTTGTGTGCCACCCAGGAGGCGACGATTATATGTAAAAAAAATACACGATTGGGCAACTAACACGGTGACACAACCACAAGGTGAAACGTCGTCACAAATTGATGGCAAAACTGCGTCAGACAGTAGTGCTCAAACTGCGTCAGACAGTAGTGATCAAACCTTGTCAGATAGTGACAAACTGCGTGAGGCGTTTATTCAATCTGCTGCAATAGAAACTTTTTTCTTATGGGATAGATATAAGAAAATAAAAGACAAAGAGAGACAAGAAAAGGAGAAACGAGAACAAGAAAGTGCATTCGGCCTCATGTCCCTGGAGGTCCCAGAGGGTGCCGCAAACAATGAGAAAAATCCAGAGGAACAATTAAAAAATGGAGAAATCCCCGAAGAATTTAAACGTCAGATGTTTTATACTTTAGGGGATTATAGAGATATATTATTTGGTAACACGGATATAGTGAGTAAGGCGAGTAGTGACGACAAGAAAAGTATGGAAACGATAGAACAGAAAATAAAAGAAATTCTCCCAAAAAA
>NS_L7_44_Contig8000
CAAACCATGTATGCCACGATATAAACCACGTATGTATGACATAATGTAGTGCACGGACAACCACAATGGCGGCAGGTCGTGGTGGCGGGGGTGGAGGTAGTGGTGGTGCTGCTAGTAGTGGTGCTGCTAGTAGTGGTGAGGAAGATGCCAAACATGTATTGGATAAATTTGGGCAACAAGTGTACGACGAAACAGTGAAAAATGGTGATGCTAAAACATATAAAAATAAATTGAAAGGAGATTTGAACACAGCAAATGGTCATAGTTCGGAAACACGTGGCACCATTGAAACATGCGACCTTGTAAAAGAATATATTTCTAATAGTGGTGGTAGCGGTGAAAGGAATCCGTGCGGAAATGGAAAAAATGCAAAAAATGAAAATGTAGAACGTTTTTCGGATACACTTGGTGGCCAATGTACATACAATAGGATAAAAGATAGTAATAAGGATGATAATAAATGTGGCGCCTGTGCTCCGTATAGACGATTATATCTATGTGACAAAAATATGGAAACTATCAGTAATTATAATAGTAATGCTAGACATAAATTGCTCGCAGAAGTGTGTTATGCAGCAAAAGAGGAAGGGGACTTAATAAATACACATTATACAAAACATGAAGTAAAATATAAGGAGACTGGTACTGCTTCCCAATTATGTACTGTATTAGCACGAAGTTTTGCAGATATTGGAGACATTATAAGAGGAAAAGATCTGTATCTCGGTAATCCGCAAGAAAGTGCACAAAGAGATAAATTAGAAAAGAATTTGAAAGAAATTTTCGAGAAAATACATAGTGGATTGGATGATAAAATAAAATCAAAGTATAATGGTGATACTGAAAATTATTATCAATTAAGGGAAGATTGGTGGTATGCTAATCGAGAAACAGTATGGAAAGCCATCACGTGTGAAGTTAAGAGTGGTTCTGACTATTTTCGACCAACATGTGGTGGTGATAGTGAAAGTCCATCTCAAGCTCATGACAAATGCCGATGTCCCAATGGTAAAAATGCCGACCAGGTTCCCACCTATTTCGATTATGTGCCACAATATTTGAGATGGTTCGAGGAATGGGCAGAAGATTTTTGCAGGAAAAAGAATAAAAAATTAAAAGATGTTAAAACAAATTGTCGTGATGAAACAGAAAAATATTGTAGTGGTAATGGATATGATTGCACAAAAACTATATACAAAAAAGGTAAACTTGTTATAGGTGAACATTGTACAAACTGTTCTGTTTGGTGTCGTCTGTATGAAAAATGGATAGATAACCAGAAAAAGGAATTTCTAA
>NS_L7_44_Contig8009
TTGTTTTCTACAAAACTCATTTCCCCACTACAATATTTTGGATTACCACTATTATTTACTCCACGACATTGTTTTTCAAGATTTTTCAATTTATGTCTTTGTTTTCTACAAAACTCATTTCCCCACTCATGTAACCATCTAAAAAATGGGGGTAATTTCACGAAATCACTCAATTTGGGGTTGTTGATGTCGTCGTTGGACATGGCTTGGGTATCACTATTTTCGAGTTTAACATTTTCGTAATGGTATTTGCCTTCCTCTTCGCCGGTTTCTTCGCCGGTTTTTTTTTTGAGTTTTGCCATAAGTGCCATTTTCACAGTGGGATCTTCTGTTGGTTTTCCGCCACCACCTTTTTCTTCACTATCTCTATAGGTTAAGGCACATATCATTCCATTCCAGATATCGGGACCGTGGGTATCCCACCAGGATTCGGGGTTTTCACTTTTTTGGCCACTAGTTTGTGGGTGGACAGGAGATGTGACGCCATTTTTTGGGAGAATTTCTTCTATTTTGTCTTGTATTTTTTTCATAGTGTCTTTGTCATCACTAGCACGACTTAACGTTTCAATCATGGTCTTTTCACCCACACATATATCCCTATAATCTCCTAATGTATAAAACATTTGCCTCAAGAAATCGGGGGGTATGGTACCACTAAGTAATTGTGTTTGGGGATCAGGGTCACTACTATCTGTAACGGGTTGTTGTGGTGGTAGTGCTCCAGCTCCAACACCACTTTGTGTGTTCGAGTTTTCCACTTTATACTTATGCCACAAAAAAAAAGTTTCCACAGCAGAACTCTCGATAAACCACTTACGTAATGACTCGGTGGTGGTGTCGACGCCTTCCATTTTGTGTAGGTATAGTTTTCGCCTCCTGGGTGGAACACAAATACTACCAGTATCTTTACCACTAGTGGTACCACTTGGTGCCACACACCTCCAGCCGTAGTTTTTACCAGTAACATATTTGAGGGTACAAGCGTCGGAAAAATTTTTGGTGTTACTAAATAGTGTTTTTACTATATCACATGGCTTCACCTTTTCCACTTTTGTTTCCTCCACCTCCTCTTGTGTTTTATCCTCCCCCTGGTCGTTACTGTGGTTGTCCTCCCCCTCCTCCTCTTCTTCTTCGGAGTCACTACCTTGGTTGGGGTCAGGTGATGATGGGCCAGTGGGGTCAGCGGCGGCGGCAGGTGGTGATGGTCCTAAAGAACGGCCGGCACTTTCTTCTCCGGCGGGTTTTTGCGTTTCTTGGCAGTTTTTGCATTTGGTAGCTTCGTCTCCTTCGTGTTTTAGTAATTTATCAATTGTATTCTTATTTTCATTGTCGGTTTCACCATCTGCTTCTTCTTCTTTATTTTTTTTTTGTTCCTCATCCAATATTTTGTTAATTCCTTTTAATTCCTTTGCATTCCCATAACCCGATTTAATATTATTGAAAAGATCCTCTAATTTCAAAACATTTTCAAGAACAAAATCAGGGGTCAGTAATCCGTCAAGAGGTCCTCCTTTACTACCAAAATCTTGCTTGCCAAAATGGTCTTTTATTTTCTCCCATTCTACTTTCTTTTTTTTAATCCATCTTTCAAAACAGTCACAATCCTTGTTACATTTATTTTTTTTATTACATCTTGTTTTCGTACCATTTTTTAAACATCTCTCAAGTTTTCCTCTCCAATACATAGAATCGTTCAAAAAACGTCCTATCCAAAAGTAAAAAAATTCG
>NS_L1_88_53186
CCCACTTCCAAAAAAATGCATTATAGTGCATACTGTTTTCGTTCTTTTTATCCTTCTCCTGCTTTTGTTGTTCACAAAAATTAATGTCACCATTGACATCATCCTTTTCTTTTTTTTTTTTATAATAACATTTCCATGTTACTATTTGATTACCGTTTTTACCAGGTGTAGTACTATTTGCAGCACCACCACTACCATCACCACCCGTACCACTAGCAACACCACTACCACCACCACCACTAGCAGCACTACCACCACCACCATTTGAAGTATCCTTTACACTAGTACAAAGGCTTTTATATTTTTGGAAGATATCTGGCTGTTCTTGAGGGGTAAGTATTGGTATCTCGGTATCATTATAAATCTTATAGTCCTTATCTTTTCCGCAGGTTTCCGTTATAGCTTCCCATTTTCCACCTACTTTTTGAGATCCACACCAATGACATGCTTGACAATATTCTGTATGAGAAAATGTTTCTACATAATGTTTTAGGGTGAAATCCGCTGCATCTGCTTTTTCCCCACTTGCTTGAGGTTGATCTTTACATATTCCTTCGTTACTTAATTTTTCTAAAAAGGTTTCGACATTTTGATAGTCAGTTCCTTTCAGTTTTTCATAAAATTTTTTTTCATACCCATTATCATAACTACTACTACTACTACTACTCCGTTTTGTCCTTTTCCTACGCCTACCACTATCACCATCTGATATTTCGCTTGTGTATTTTTTTTTTGTTTGTCGAATTCTACTTTTTGTTTATCTATCCATTTTACAAAATGAGAGCATGAATAGTGACATCCAATACAATCATCAACTTCAACAAAAACATGATCTCCTCTAATGGTTTTTTCGCAATTATGTCTATTAAGATCACAATATCGTTTCTCACCGCTTCCATCTTGTCCACGACATTTTTCTATAGCATCTTTTAATTTATGTTTTCGTTTACGACAAAAATCTTCCGCCCATTCCTCGAACCAGCGAAGAAACTGTGGCACGTAGTCAAAATATGTGGGGACATCACCATTGTTACACGTGCATTTGTTATTAGCTTGAGACCACGTTCCACTATCATTGCATGTGTTTCGAAAATATTTATCACTTTCTCCTGCATCACATGTTATAGCATTCCATATTTCTTGCCTATTGGCATTCCACCAATCT
>S_L3_13_Contig2363
TTTTTTTTTCCAAGTTATATATAAGTTTAACGAAGGAGAAGCAAAATGGAATAAACTTAAGGAAAATTTAAAAAAAAAAATTGAATCTTCCAAAAAAAATAAAGGAACCAAAGATTCAGAAGCTGCAATAAAAGTGTTGTTCGATCACTTAAAAGAAACTGCTACAATATGTAAAGACAATAATACAAACGAAGCATGTGATCCTTCCGTGGATTCCAAAACAAACTCGTGTGGAAAGAACACTAAGGCTGGTAGTGACAAAGTTATAAGTGTGAAACAAATAGCACAATATTATAAACGCAAGGCACACGCGCAGTTGGAAGAAGGTGGCGGTAGTAGAAGTAATTTGAAAGGTGATGCATCAAAAGGGGAATATAAAAATGGAGGTAAGCCAAGTAAGTTGAAGAAAGTATGTAGAATAGCGAAGGAACATTCCAATCGTAACCATAAAGACTCAAGAGGACCATGTGATAACAAGGGAACAGGTTCAGGTATAGACACAAGATTTGTGGTAGGAACTGTATGGGAAAAAGATAAAACAAACATGCGTGAAGGCCACGGCGATGTTATTATGCCTCCGAGAAGGCGACAT
>NS_L6_24_32467
GAAACTATAGACCTCAATCCCTATACTACATTTAAAGTATTTCTAATATATTGGTTAGAAGATTTTTTATATGGTTATTATTTATTGAAAAAAAGAAAAATAATCGAAAAATGTACAAAAAATGGAGGAGAGACATGTAGTGAAGAATCTAAAAACGATTGTGCATGTGTGAAAGAATGGGTAGAAGAAAAAAAGAAAGAATGGAAAAAAATAAAAAAACGTTTCCTTGAACAATATAAAAATACTCAAACAGATGATTACAATATGAGAAGTTTTTTGGAGACCTGGATACCTAAAATTCCTGTAGCCAACGCTAAAAATAAGGTTATAAAATTAAGTAAGTTCGATAATTCTTGTGCATGTAGTGCCGACGCGAACGTACAAAAAGATAATAATCAAGATGCTATAGATTGTATGCTTGACAAGCTTGGTGAAAAAGCAAAAAAGTGTCATGACCAACATAGCGACAAAACCCAAGCAAAGTGTGAAAAACACTCCACCCACGTTGAAGATGATGAAGAGGACTTACTCCTTGAAGAAGAACAAAACCCAAAAAATATGCGA
>NS_L7_35_Contig6356
CAAAGATATATTATTTGGTGATCAAGAGGTTATTGAGACGTTAAAAAAGAGTGGTGACAATAATATTACCAAAATTAATGAGAAAATAAAAACAATTCTAAACGGTGGTACATCTCCTCCCACACCTCGTGTCCAACAACCTAGTGGTACAACCCCCTCCTCCTGGTGGAACAACAACGCGAAACATATCTGGAAAGGAATGATATGTGCTTTAACCTATGACACTAACACAGCGAGTGGCACAGCACCAAAACAGGATCCTAATTTGAAAAGTGCACTTTTGGATGAAGCCAACAACAAACCCAAAGAAGACGGGAACTACACGTATGAAAATGTCAAACTCGAAGATGAAAATAGTGGTGCCAAAACAGACCCCCTCAACAACCCGAAACTCACCCAATTTGTGAAAATACCCCCATTTTTTAGATGGTTACATGAGTGGGGAAGCGACTTTTGTGATAAAAGGGCGCGGATGTTGGAGAAGATTAAAGAGGAGTGTACAGAAGATGGTGGTCGTAAACAAAAATGTAGTGGGGATGGGGAAGATTGCGAAACTATTCGTAAACAGGATTATAGTAAAGTTTCGGATTTTTTTTGTCCACGTTGTGGAAAACATTGTAGTTCTTATAGAAAATGGATATTAAAGAAAAGAAATGAATTTGAGGAACAAGAAAAAAAATACGAAGAGGAAAGTAATAGTGCTAAACGTAATAAGGATGATAGTGGATTTCATACAACACTAAATACGTGCACTACAGCTGGACACTTTTTACAAACGTTAAAAAACGGACCATGTAAAACTAATGATGAGAGCGGAAAGGATAATCAAAAGGATAAATTAGATTTTACGAAAGCAGATGTTACATTTAGATCTTCAGAAAATTGTAAACCTTGTCCTAAATTTAAAGTAAATTGTAAAAATGGTAATTGCGGGAGTGGTCGTGGTACGGAAAACAAGTGCAATGGCAAAAAGGGAAATGATTATATTACTGCAAATGATATTCAAACAATGGGCAAATTTACTGAACCCGTAGATATGCTTGTGAGTGATAAGGGTGAAAGTGGTTTTGATGATAGTTTAGAGGAGGCTTGTCAATATGCAGGTATATTTAAAGGTATTAAAAAAGATGTAAGGAAATGTGGTTATGTATGTGGTGTAGATATATGTGAACAGACAAACATTAATGGAAATAAAAATGTTAAAGAATATATACAAATTAGAGCATTGCTTAAACGTTGGGTAGAAAATTTTTTAGAAGATTATATGAAAATTAAAAAAAAATTAAAGCCATGTATGAATATTAGTGAAGGATCTCCATGTATAAAAGGTTGTGAACAAAAATGCAAAAAATGTGTACACCAATGGATAAGTATCAAAAGGACAGAATGGACAAAAATAAAAGAACGTTTCAATGAGCAATATAAAAATAAAGAAGAAGATGATTACCCACTGACAAGTTTTTTGGTTGGCTTACAATCTCAAATTGATTTTAAAAAAGCTACAGGACATAAAGAATTAACTTCGTTCGAATCAAAAGTATGTAATTGCACTGGGAGATCAGAAAAAAAAAATGGTAAAGAAAGTGATATTATAGATTGTATGCTTGACAAGCTTGGTGAAAAAGCAAAAACGTGTAAAGACACCCCTCAAACTAGTGACGATACCCAATCAAATTGTGATGAAAAATCCACCCCCGACGTTGAAGAGGACGATGAGGAACCCTATGAGGACTTACTCCTTCAAGAAACAGAAGAAAAAAATACAGAGGAGGCGAAGAAGAACATGATGCCGAAAATTTGTAAAGATGTGGTACCAACAGAAGAACAAGAGGATGAAGACGAATGTAAAGCAGCACCGGAAGAACCGGCACCTATTGCCCCAGAGGCATTACCAAAAGCCGACAAAGGCCCCAAAGACGCCAAAACTGACGAACCCAAAGTCAGCAAAGAGGAAAAACCCGAAGCCAAAGACATCGAGGCACCTCCATTAACCCCGGCACCACCAAAAAAAGAAGTGAAACCCCCATCACAACGAACATCCCAAATAGTGGACCACCCCGCTGTTATACCCTCCCTTGTGACCTCCACCCTCGCCTGGAGCGTTG
>NS_L7_35_Contig6350
TATTTTTCTTTTTGTTTTAGAAATTCTAGTTTTTGGTTATCTATCCAGTTCACAAAACGAGCGCACGAATACTGACAACCTTTACAATCATCCTCTTCAAAAAAATCAAGTTTTCCGCTAGCTGTTTTTTCACAATCATACCTATTAAGATCACAATATAGTTTCTCACCACCTTTAACTTGTTCACGACATTTGCTTTTAGCATCTTCTAATTTACGTTTTCTTAATCTACAAAAATCTTCGGCCCATTCCTCGAACCAGCGAAGAAACTGCGGCACATAATCGAAATATGTGGGAACAATATTTACATCTCCGTCGCCACTTGTTCCCCTTTTCTTCTCACACCGGCATTTGTTTTTAGCCTCAGTTGCAGTGTTTTCATCACCACCACATGTTCCTCGAAAATATGAAGCACTTGCTAGCTTGTTGTCGTCGTTGCACGTGATAGCTTTCCATACTGTTTCTCGATTCGCAGTCCACCAATCTTCTCGTAATTGAAAATAATCTGGACCGTCATTTTGGTAGCGATCTTTTAGCGTCTTCCCATTCGTCTTCATCACGTCCTTATATATATCCCCGAAAATATCTTTCAACTTCTTGTCTAATTGTTGTCTTTGTTTTATTTCTTCTGGATTACCATAAAATGGATCTTTTCCTCGTATAATGTCTCCAATATCTGCAAAACTGCGTGCTAAAACGGTACATAATTGTGAAGAAGTACCCACATTAGTCAGTTGATGTCCTTGATGACGTGTTTTTATTAAGTCCCCTTCATAGTATGCTGCCATACACACCTCTAACAACAACGTGTCACTAGCCATCGACTTTGTGTCTATAGATTCCAAATTATGACTACATAAATGTAGACGTCGAAAGGGCGCACAAGCACCACATGTATTTGTACTGCCACTTATTTTTTCCTTAGTACACTGGCCACCAAGTGTATTGGAAAAACGTTTTACATCTTCTTTTTTTGCATCTTTTCCTATTCCGCACGGATACCTTTTACCCTTACCACCACTACCACTAATAAGTTCAGTATATTTACTTTTAAGGTTGCATGGATCTGAGAAGGCAGCTAATTCCCCAACAGAACCACTTGCTTTGTTCAAATCTCCTTTCAACGCCTGTTTATATGTTTTAGCATCATCATTTTTCACTATTTCGTCGTACACTTGTTGCCCTATCCTATCAAACATATTTTTGGCATCTTCATCCTTCGTACCACCACCATCACTTGGAGCCGCCATTTTTGCTAACTCCACCACTACATTATGTCATGCATACGTGGTTTATATCGTGGCATACA
>NS_L7_35_Contig6351
CCATCAAACCCCACCAAATTGTATAACATCATGTTGTCGGCACAATGGGGGGAGGTAGTGGTCGTGGTGGTGGTGGTGGTGGGGGTGATATTGATGATAAAGATGCCAAACGTTTATTGGATAGCATAGGGGAAAAAGTGTACAAAGAAAAAGTACAAAGTGATGGGGAAGCATATAAAAATAAATTGAAAGGAGATTTGTCACAAGCATCAATTTTGGGGGAAAGAGGTGACACCACAGATACATGCAAACTTGTAGAGGGTTATTATAATAAGCGTGTTATTGTTGATGATCCTAGCGGTAAAAGGAATCCGTGCAAAGGGTTAAGTGGAATAAATGTAAAACGTTTTTCTGATAAAATTGGTGGCCAATGCACTGATAGTAAGATGCGTGGTGGTGGTATAGGAGCTTGCGCTCCATACCGACGTCTACATTTATGTAGTCATAATTTGGAATCTATAGAAACAAAGAACTATGATAGTGACAATGCCAAACATAATTTATTGTTAGAGGTGTGTATGGCAGCCAAATACGAAGGAAACTCAATAGAAACATATTATCCACCATATCTACTGAATAATAAGGGTACTGCTTCCCAATTATGTACCGTTTTAGCACGAAGTTTTGCAGATATAGGAGATATTGTAAGAGGAAGAGATCTATTTTATGGTAATACACATGAAAGTGCACGAAGAGAAGACTTAGAAAAGAATTTGAAAACAATTTTCGGGAAAATACATGAGGACGTGATGAAGACGAGCGACAAGAATGGGAAGAATGGGAAGACGCTAAAAGATCGCTACAAAAATGATATTAAAAATTATTTTCAATTACGAGAAGATTGGTGGACAGTGAATAGGCACACCGTGTGGGAAGCCATGACCTGTCATGCTGGAGATAGTGATAAATATTTTCGACAAACATGTGGTTCAGGAGAATGGACTGATAAAAAATGCCGATGTGACGGCAAAAAGCCCGACAAGTCAAAGGCTGGCAACGGCGACGTAAATATCGATCCCCCAACCTATTTTGACTATGTGCCGCAGTTTCTTCGCTGGTTCGAGGAATGGGCCGAAGACTTTTGTAGATTAAGGAAACATAAATTAAAAGATGCTAAAAGCAAATGTCGTGAACAAGATAAAGGTGGTGAGAAACTATATTGTGATCTTAATAGGTATGATTGCGAAAAAACCATTAGAGGAGATCATGATTTTGTTGAAAAGGATGATTGTAAAGGTTGTCAGTATTCGTGCTCTCGTTTTGTGAACTGGATAGATAACCAAAAACTAGAATTTCTAAAACAAAAAGAAAAATA
>NS_L7_35_Contig6358
GGATAGATAACCAACGAAAACAATTTCTAAAACAAAAAGAAAGATACGATAATGTAATAAACGGAACATCAGGTAATAGGGGGAGGCAAAGACGAGGTGCACGTGGTACAACTGCTACTAATTATGAAGAGTATGAAAAAATTTTTTATGAAAAACTTAAAAAACATGGCTATGAAGGTGTTAATGATTTTTTGGAAAAATTAAGTAATGAAGATGTATGCACAGCTGTTGATGACAATGACGGAGGAACAATTGATTTTAAACAAGTTAATAGTGGTAGTACTAATGGTGGTACTAGTGGTGCTAGTGGTGATAGTAGTACTAGTGACACTAGTGGCACTAATAATGAAAAAGAAGGAACATTTTATCGTTCAAAATATTGCCAACCATGTCCTCATTGTGGAATGAAAAAGAAAGATACTGGTAAGGGATGGGAAAAGAAAAGAGAAGATGATCAATGCAAGCATGGAAACCTTTATAGGCCTAGAAGTGGCGCAAAACCTACTGATAATACAATCCTTAAAAGTGGTGAAAACCATGATGATATTAACAAAAAATTAGACACTTTTTGCATAAAACAAAGTGATGAATCTTTATATGCAAAATGGAAATGTTATAAATTTGAAGAGGTAGAAAAAGTTGAAGATAAAAATGGTGATGATGAAGATGAAGAGGATTATGAAAATGTAAAAAAATCAGGTGGATTATGTATATTGGAAAAGACGAACGGCGACAAAAATGTGAACAAACAAAAGACATTCTATGATTTTTTTTACTATTGGGTGGCACATATGTTAAAAGATTCTATATATTGGAGAACAAAAAAACTTGAGAGATGTTTAAAAAATAAGAAAACATGTGGAAACCAACAATGTAAGAGTAATTGTGAATGTTTTCAAAAATGGATTGAACAAAAAGAAACCGAATGGGGGAAAATAGTACAACATTTTAAAACGCAAAAAATTACCGGCCATCAAGGAGGTACGGTCAATGGTGCATTTCTTGACGGATTACTGACCCATGATTTTGTTCTTCAAGAAGTTTTGAAAGAAGAATTTTATAAAGAAAAATCCGAAGAAAAATCCGAAAAAGGTCTGGATGCAGAGGAACTAAAACACCTAAAACACCTTCGCGATATCATTGAAAGTGAAGAAAATCAAGAAGAAGCAGCTAGTGGTGTTGGTACCGGTGGCGCCACTGAACAGAAAACTTTAATGGATAAATTGATCGACTACGAAGAAAAAGAAGCCAAAAAATGCAAACAAAAGCAGGATGAATGCAACAGACAACAAGAAAATACCGGTGGTGCCGCCCGCGCCGAAACCCCCGCAGGTAAAGGCCCACCACGACCTGCACAGGAAGAACACTCCGATGAAGACGAATACCACTCCGAAGAGGAGGAGGAGGAAGATGAAGAACACGGCCCTGATGACGGCGCAGGCGACGTCCAGGAGGACCAGGAGGAGACGCCGGCAAAGGAGACCACAGAGGACAACACGGATGAGACAGAGGTCGTGGAAGAAACGGTCGCAGAGGCAACAGAGACAACACAAAACGATGTAAATGTGTGCAAAACGGTGGAAGAAGCACTCACTGGTGACGATCTCAAACAAGCCTGTCCAACCAAATATGTAAATGGCCGCGAAAAATTCCCCAATTGGAAATGTGTCACACCAAGTGGTAACACGAGTGAAGCCACTGGCAAAAGTGGTAAAACCACTAAATCTAGTGATAGTGGTAGTATTTGTATCCCACCCAGGAGGCGAAAACTATACGTGGGAGAGTTAACGAAGTGGGCAAACAGTAGTGGTAACGACACACAAGAGAGTAAGTCATCACAAGGCCCCACTTTGTCGCCGTCGTCCAACTCACGCGACGACGCCGCGTTACGTGAGGCATTTATTCAATCTGCTGCTGTAGAAACTTTTTTCTTGTGGCA
>NS_L7_35_Contig6359
TAACAAAGAAAATAGTGCTAGTCCCCCTTCAAATAGTGATAAACGTAAAGATTGGTGGGATGAAAATGCAAAACACATTTGGGAAGGGATGATATATGCTCTAACATATAAAACAGACACACCGAGTGGCGAGAAACTAACACAGGATACGAAAGTGAAAGATAAACTTTGGGATGACAGTGGAAACAAACCCAAAAACCGCCAATACGAATACGACCAAGTCAAACTCGACGAACATAGTGGTACCAAACCCAACCAAACCACCTCAACCACTAGTGATACCCCCCCCAAATTGAGTGATTTCGTGAAAATACCTACATATTTTAGATGGTTACATGAGTGGGGAAGCGACTTTTGTGGTACACGGCAGCGGATGTTGAAAAACGTTAAGCATAATTGTCGTGATGGTGGTGGCAAGTATACTGGTAGATATTGTGATGGAGATGGTTTCGACTGTACTGAAAAACCTCCAAGTGAGGATAATAATTTTAAGGGATTTCAGTGTCAGAGTTGTGGTAAATCTTGTGGATTGTATAAAACGTGGATAGAAAGAAAAAAAACAGAATATGATGAACAAGCAAATGTATATAGTAAACAAAAAACAAAATACGAAAATGGAAATACGGAAACTCAAAGTATTAAGAATGATAATGGATTTCGTAAGATAATAGTAGCGTGCTCTAAAGCTGCAGACTTTTTACAAAATTTAGGATCATGTAAAAAGGAGAATGGAGTGGGTAAAACGGATTTTGATGATGATAAAACCTTTAAACATACAAAAGATTGTGATCCATGTCCCATATTTGGAGTTGAATGTAATAAACGTAAGTACAATAGTTGTACAAACGTGACGTGCCCTGAAGGAAAATTTACTGAACAACAAATTAAAAAGGAAGATACTTTTACTGACCAAATAGATATGATTGTGAGTGATAACCTTACAAATGCATTTGCAGAAGATTTAAGCGATTGTTCAGTTATATTTAAAGGTATTAGAAAAGAACAATGGTTATGTCGTAAATTCTGTGGTTATGATGTATGTACTCTGAAAAATGTTAATGGGGTTACAGATGCTAAAAAATATATACAAATTCGAACGTTGTTTAAAAGTTGGGTAGAAAATTTTTTAAAAGATTTTAATAAAATTAATGCGAAAATATCACATTGTACGAAAAATGGTGAACAAATCATATGTACAAATCGATGTGTGAAAAAATGGGTAGAAAAAAAAACTGAAGAATGGCCAAAAATACGAGATCGTTACTTGGAACCATATGAAAATGAAACATCACCCATATATTATAACGTTAAAAGTTTTTTGGAGACGTTGCAACCCCAAACTGATGTTAACAAAGCTATAAAACCTTGTCCAACTTTAGAAGAGTTCGAGAATTCAATTCATTGTAATGGAGCTTCGAGTTCACAAAATGGAAAGAATAAAAAAAAAGATATCGTTCAATGTTTGCTTAATAAGCTTCAACAAAAAGCAACATCGTGTGCAGAGGCACATAAGGAAAATAGTGGTCAAACATGTTCCCCTGCACCACCAGAAACCCCTGACGATGATGAGGAACCCCTTGAAGAAGAAAATACAGTGGCGCAACCGAAAATTTGTCCAGCAACACAACAAGATGAAGAAAAGGAAGAAGGTGGTTGTGTCCCAGCAACAACAGCAGAAAAAACGTCACCAGCAACACCTAGTGACCCATCGGTACCAGCAAAAGAAAATAGTGAGGAACCAAGACCATCTACTGAAAGAACCGACACACCCAACCAAACCGGCAACCCCGAACAAACACCGATACTCAAACCCGAAGAAGAAGCACCGGCCCCTGCGCGCGAACCTTTCGACTCTACCATCCTACAAACAACCATTCCTTTTGGAGTGGCGTTAGCATTAGGATCAATAGCTTTTTTATTTTTGAAGGTAATAAATATAGTGGTACTTATGTATATATATATGTGTTTTCTGTATATGTATGTGTTGGTATGATTGGATATATATTTG
>NS_L1_84_Contig9323
CCATTCTTGGCGTGTTTTTCCATTAGGAGGTTTTTGGTCACCATTTTTGAATAGAGAATCTATTTTCTTTCCTAGGGCACTTTCCTTACCATGACCTTTTGATATATCTGTTCCAAATAAAAAATCTCTATAATCTCCAAATGTGTAGAACATGGATCTCAAAAATGCGGGAGGAATTTTTCCTTCTTTTAATTCTTTATCGAGTTCATTTCCTTCACCATCCTTACTTTTATAATAATACCATGAGAAGAATGTTTCTGCTGCTGCAGATTTGATGAAAGCTTCTTTTAAATTAACTTGTGATTGTAATTTTTTTATTTCATTATCATTTGCCAAGAAATGTACGCATAACTTTTGTCTTCTAGGAGGCATACACACACGAGGGTCTTCCACTAAATTTATATTTCCGCATTTCCAATCGGGATATCCATTACTATTCTTTTTTGGATGACAATCTTCTACTTGTTTCTGTCCATCGTTTTTTTTAAGTATATCATTCACTGTTTTACATTCCGTATCCTTTTCTTGCGCTTTTTCTTTCGTTTTTATCTGTACCACTGTCTGTTTCGGTCTACCTTTACAACCACACGCACCATCATGGTCCTGTGGTTTATCTCTAAAGGCATATTTTTCCTTATCCTTACCATCACTTTTTTCATCACAAAACTCATTTTGTAACTGACAATCATCAAAATTTCCTGTATCATGGAGATATGCTCCAACATTTTCATACGTGGTGTTAGTACCAATGACAGCACTTTGATCACTAGTACCACTTTTATTACTTTTGCCACCATTTTGTTGGTATAATTCCGACAAAAATTCAATAACATTCCTGTCTATATGATTTTTGACAACATTGGAAGCTTCAATACCACTATTACTAACAGACATTTGTGCTTGTTCATGTAATTCTTTGTATTTATCTGATATTATATTCCATTGTTCTTTCCATAATCCTATTATATCATTATATTCATTACAAGCTTCTGTGCACTTCGTACAAGTTCTACCACTCTCTTTTGTACAACCTTGACCATTATCCTTATCCTTACACTCCTTACACTTCTCCTTCAACTTATCATACTCCTTTTTCTGCACCTTGCAGTACCATTCTGCCCATTCGGTCATCCATCTTAATTTTTGTGGGATATAATCATCCAATGGTGTATGATCACTATATCCGCAATAACTACTTTGTGTTGATTGGTGTCCCGATTTATCCTTCAAATATTTTATATCACATTTCATGGCTTCCCATACTTTGGCTCTATTAGCTTCCCACCAATTTTCCCTCAATTTTAAATATTTGGGGGCATCATCATTATATTTATCATTTCCTTTGCCTTTGAGTGACTTATATATATTACCAAAAACAGTTTCCAAATGTCCTTGCAGCTTTACCATGTCACCGTTTCTTTCCCAGAGATCTCTTCCTCGAATTATATCACCTATATCTGCAAAACTGTAACGTATAGCTCGACAGATAGTTGTCTGGTGTTTTGGGTCAGTTACTTCTTTGGGGCCCTTTAGGTTATTCTTTTCTTTATACATTCGTATTATCTTGTTTGCTTCATATTTTGCTGATAGAAGAACATCCCCCAAAAAGGAATTATTAACTAAATCAGCAACAATGTTATCATTAAGTGGGTGATCATCCGTTTGTAAATGTTCCAAATTGGATGTACATATATGTCGTCTTCTAGGAGGCATAATAACATCTTCGTGATCTTTACGCATGTGTTCCGGATCCACTTCCCATTCAGTTCCTACGACAAATCTTGTTTGTATACCATCACCTGTGCCTTTGCCATCACATGGTCCATTTGAAAAACCAAGATTACGATTAGAATGTTTTATCATTATTCTACATAAATTGTCCTTGAAGTCCTTTCTCCTACCCCCACGTTTATATATACCTTCGTGTGCCTTTCCTTTCAATTTATGAAGACCACGATTTCGTGCTTCCTCGTATGCACTCCTTTTAAAGTATTGTGCTATTTCTTTTATATTTTTAGTGCGTTGCGTGCCTCCACGAGGTTTAACACACGGGTTTGTTGTTGCATTATGGGATGTTTCACATGCTTCGTTTGTATTATTGTCTTTACATATCGTGGAAGTTTCTTTTAAGTGATCTAACAAGAGTTCTATTGCATTCTCTAAATAGTCCCTATTATTTTTCAAATTGGAAAACTCATTTTTTTTTTTTTTTATATTTTCCATAAGTTCTTTCCATTTTGCTTCATTTTTGTCTAGTTTATCCATAACTTTAAAAAAATAACCTTCAAAAAGATTATTAATATTACTATAATATGATTGCTGCATATTCTTTTTTTTTGTGAACAGTTTCTTTATACTATTCCATTCTTCTTCTTTTTGTTTAACCCATCTGTCAAAACATAAGCAATTTCTGTTACATTCATCAATACAATGCGTGGTTGTATTATTTATACAAGTTTTAAGTTTGTCATTCCACTTAATAGTATCCCTTAATAAATATGTAACCCATAATTCAAAAAAATTATGAAATGATATTATCTTAGGATTATCATTATTGATTTCAGTATTTTGTTCCAGTTTACATCTATTTATATTTTCATCCTTATAATAGCATTCCCATTTTTGATTATTTTTATCTTTGTAATTAGTTGAGCTGTTACAAAAATTTTCTAATTTTTGTGTAATATCACCTTGTTCATTACCACTATAAAGGACATTAATTTTAGTAGGCGTCACACCCCGTGGAGGCTCATAGACATCATTAGTTTCACAATCGTTATCTTTCTCTTTGTTTGTACATGTTTCACCATTACATTCGACTCCACAATCGGGACATACTTGGCAATAATCTGAGCGATAAAATGTCCCTTTTTCATCACCAATGTTAGTAAAAGTAATATCCTTTTCTCCTGGTAATCCTCCTTTACAATACTTTCCTTCATTTAGTAAATTTAAAAAAGTGTCATTAGTTGCATATTGCGTTTCCTTAAGTTTTTCATAAAATTGTTTATAATATTCACTATTAATATTATTGACAAATTTGGCATCGTTCGATACATATGATTCTATTTCTTTTTCATATTTTTCTTTTTGTTTTTTAAATGCTTCTTGTTGATTCCCTAACCAAACTTCAAAAACTTTGCATTTAGTCAAACAGTCAGTACACTTATTATCCAAATGCAAACTACCTTTTTTCCAAATAGTTGTCGTACAATCATATCCATCATGACTACAATATAAACGTTCTTTGTCATTACGACAGGAGTCCTTGACCTTTTTCAATTTAATATTTCTTTTTCGGCAAAACTCTTCTCCCCATTCGTCGAACCAACGTAAATATTGAGGAACATAATCTAAATTGGTAGGAGGATCATCCTTATTATTATGGCCGCATTTAAGATATGAAGGTAATTGTGTATTATTTTCTGATTGCAAGACATATGCAGATTTAGGTAGTGCGCCACAGGTTATGGCTTTCCATACTTGATCTCTGTTCGCTGTCCACCATGCTTCTCTTAATTTGTAATACTCTGGACCATCACCATCATAATCATTAATTTTGCTTTTATTCAAGTCATGTATTTTCTTGAAAACCTCTCGGAGACCCTTTTCTACTTTGTCATGGACATTTGGTTTAAACATATCTATTCCTCTTATAATATCACCTATATCTGCAAAACTTCGTGCAAGAGCAGTACAAACGTCTGAAGTTCCTTTATGTGGATGATTATTAACAATTGATTCACCTTCGTATTTTGCTGTAACTAACACATTTCCTAACAAATCATGAATATTTTGGGTATTTATATCATTTAGAGCTTCCAAGTTTTTATCACACATATGTCGTCTTCTAGGTGGCGCACAGGCTATAGCATCATTTTCTCTTTTATAATTACGTATTTTATTTCCACATTCAGATTCTTCATCTTCATCAAATCGGTTTTGTTCTCTACCATGGCAAGGATGTCTCAAATTCACATCATCATACCGTAAATTAGTATGTTCCTTATGATCTAAATTACATGGATATGAATAATAGTAATTATGCTTATTTACTGGCGTAGAAGGACCACCACGAAATTCTGCTTTCGTTAAATCCCCTTTCAACGAATCCACATGTTCATTTTCATCTTTTGATGCCTGTCTTATATTTTTGGCATAACGTTCCAAAACATTTCTTGGACTGTTCTCACTTTCTATTATACTAGGGCTTCTAGCCTCTCCCTCTAATGATGATTCTGTATTCCCCATTTTTATAATAAAATATTTAAATATTATGTATTAATACATTGCAATTATTATAATCAATTTATGTCCCCTAAATATATTTTAAATATATTATTATTATATTGCGAAAACAATATAATTTTTCC
>NS_L1_84_Contig9321
AACAATGTCGTGGAAAAAATAATGAAAAATATTGTGATCTTAATAGGTATGATTGTGAAAAAACCATTAGAGGAGATCATGATTTTGTTGAAAAGGATGATTGTAAAGGTTGTCAGTATTCGTGCGCTCATTTTGTGAACTGGATAGATAACCAAAAACTAGAATTTGAAAAACAAAAAAATAAATATACAAAAGAAATAACAGGTGGTGCTAGTGGTAAGAGTCCTAAAAGGACAAAACGGGCTGCACGTAGTACTGGTAGTAGTAGTAATTATGATGGATATGAAAATAAATTTTATAAAATACTGGAAGGAATTAACTATAAAGATGTCGAAACCTTTTTAGAAAAATTAAGTAAAGAAGGAATATGTCAATCTCAACCTCAAGTAGGAAATGAAAAAGCAAGTCCTGTAAAGTTTAATAAAGAAAATCTTGACAAAACATTTGATCATACAGAATATTGTCAAGCATGTCCGTGGTGCGGGGCGCAAAAAGAAAGTGGTGGAAATGGGAAATGGGAAGCTAAAAAGGAACCCTGCGGAAAAATCATGGAGCACAATCCAGATAATATTACCAAAATACCAATACTTACCCCTGATAAATCACAGTCACGTATACTAGATAAATATAAAAGGTTTTGTGATAGTGCAAATGGTGGGGAAAGTGATGAAAACGTTCAAAAAGGTGCACGTAGTGAAAAAAGTAAAAACGGTAATCAAATTGAAACATGGCAATGTTATTATGATGATAGTAATGACGATGGTAAAAAAAATAATAATTGTGTAGAAGGAAAATGGGAAAATTTTGAAAAGGGTAAAAACGTTATGTCCTATAATGCATTTTTTTGGAAGTGGGTTCATGATATGTTGGACGATTCTATAAAATGGAGGGACGAACATAGTAGGTGTATAAATAAGAAAGAACAAATTAAATGTATACGTGCATGTAAAAAGCCTTGTGAATGTTTTCAAAAAGGGGGGT
>NS_L1_84_Contig9326
CCATCATAATTACTAGTAGTTGCAGCTCCTTTTGCCCTACCACCACTACTACGTGGTGCTCCGTTTGTATATTTTTTTATTTCGTCAGCGTATTTGTTTCTTTGTTTTAGAAATTCTAGTTTTTGGTTATCTATCCATTTTTCATACAGACGACACCAAAAAGAACATTTAGTACACTCATCACCTATAGCATACTTACCTATTGCTCTAATAGTTTTTGTGCAATCATATCCATTACCACTACAATATTTTTCTCTTTCATCACGACAATATTTTTTAACATCTTCCAATTTTTTATTCTTTTTCCTACAAAAGTCTTCTGCCCATTCCTCGAACCACCGAAGATACTGCGGCACATAGTCAAAATAGGTTGGGGGATCGACATTTGCCTTGTCCTTACCTGGCTGGTCGCCGTTACACCGGCAGTATTTATTAACTTGAGAAAAAGTTCCATTATCACCACCACATGTTCGTCGAAAATAATTATTACCACTCTTAACGTCGCACGTGATAGCTTTCCATACTGTTTCTCTATTAGCATACCACCAATCTTCTCGTAATTGATAATAATTTTCGTCATTATCTTTGTAGCGTGCTTCTGCGCCATTCTTCGTCGACAATTCTTTATATATATCCCCGAAAATTTTTTGTAAATTCTCCTGTAATTTTCTTTTTTTTTCTCTATCTCTTTCATTATAACCAAGGAAAAGATCTTTTCCTCGTACAATGTCTCCAATATCGGCAAAACTGCGTGCCAATACGGTACATAATTGGGAAGCAGTACCCTCATTAGTTACTTGATGTTCTGTATAATGTGTATCTATTGAGTTTCCTTCGTATTTGGCTGCCATACACACCTCTAACAACAACTTATGTTTGGCATTGTCACTAGTCGTCGACTTTGTGTCTATAGTTTCCAAATTATGACTACATAGATGTAGACGTCGGTATGGAGCGCAAGCTCCTTCACCACCACTACGCATTTTTTTGTTAGTACACTGGCCACCAAGTGTATCCGAA
>NS_L1_84_Contig9327
GAAAAGTATGGAAACGATAGAACAGAAAATAAAAGAAATTCTCCCAAAAAAAGACACACCTGGCCAAAAACCTAATAGTAAACGTGAAAATTTTTGGACAAAACATGGTAAAGATATATGGAAAGGTATGGTTTGTGCTTTAACCTATAAAGAAAGTGAAAACGGCGACAAAAAAATAGAAAAGGATGGTGCAGTGTACGACAAGTTTTTCGGAGAAAACAACAACGACAAACTTGGCACAACCGGAACCTCAAACGGCACATACCAAGAGAACTACGACTACGAAAAAGTCAAACTTGAGGATACAAGTGGTGCCAACCCCCAAGCCGCCTCAGCCCCTAGTGATACACCCACCCTTGACTCCTTCATCAAACGCCCCCCCTACTTCCGATACCTTGAAGAATGGGGTGAAACATTTTGTGGTACGAGGAAGCGGATGTTGAAAAACGTGAAAAAAGCATGTAGAGAAAAGGATGATGGTGGTGATCCAAAATATTGTAGTGGGGATGGACATTATTGTGATGAAACAAGAACATTAAACACTAATAATTTTATAGATTTACATTGTCCAGATTGTGCAAAAGAATGTATAAAATATAGAAAATGGATAGATATAAAATTCGAAGAATTTAAGGAACAACAAAACAAATATGGAAACGAACTTCAAAAATTAAAAGGTAATTCTGAAAATAAGGATTATCAAAAATTAAAAGATTATAAATCTGTTGATAAATTTTTGGCAGCATTGAAACATTGCAAAGATAATCAAGGTAATAGTTATCAAGATGATGAGGATAAACTTAATAAAATAAAATTTGAGGACATTCCTCAGACATTTTCTCGTTCAACGTATTGTAAAGCGTGTCCTGTTTATGGAGTTAAGTGTAATAGGAGAACATATACCGCTATTGAAGAAAGTGAATATATGAGCAAAAATGGTAGTGTGGAAAATGATAAGGATAAGAAACCTACCAAAATAGATGTACTCGTGTTAGGTCGGAAAGGAGAAGTTAAGGATAATGATAATAATCTT
>NS_L1_84_Contig9325
CCTCAAACACAATTAAAAAATGGTACTATCCCCGAAGAATTTAAAAGACAAATGTTTTATACTTTAGGAGATTATAGGGATATATGTGTGGGGAACACAAATATAGTGGTTAATGCGAGTAGTGAGGACCAGAAGACAGCTATGGAAACAATACAAGCGAAAATACAACAAATTCTCCCAAAAAATGGCCCACCTCCTAGTGTCAATGACCCTAAAGCCTGGTGGAATGAAAATGCAAAACATATTTGGCATGGAATGATTTGTGCCCTAACATACAAAGACAACAGCGAGACTGGCCCAAAAGGCAAAACACCAACACAGATTGAAGGTGCGGAAAAAATTTTGGAACAACTCAAAGAAAACAACGACTACAATAGTGTTAAACTCGATAATAGTGGTGACGACCCCCTCCTCTCCCATTTTATTTCTCGCCCCCCCTATTTCCGATACCTTGAAGAATGGGGGGAAACATTTTGTCGACAAAGGACACGTATGTTAAAAGACGTTAAAACCAACTGTCTTGATAAAAATGGTGGTAAAAAATGTAGTGGGGATGGAGAGGATTGTGACGATCAGCTTCCTGAGAATCCTAGTACTGATGCGGAATTAAAATGTCCTGGTTGTGGAAGACATTGTAGAAAATATAAAAAATGGATAAATACCAAAAGAACAGAATATGAGGAACAACAAAATGCATATGAACAACAAAAAACAAAATGCCAATCGAAAAGTGAGGGTGGTGATAATGGATTTTCTAAAACACTACAAAATCTCCCTCAAGCTGCAAACTTTTTACAAAGGTTAAAAAACGGACCATGTTCTAAAAAGGATAATGACGATAATGATGATGGAAAGGATGAAATAAATTTTAGCAATCCAGAGCAAACATTTAAACATACAAAACATTGTGATCCATGTCCTAAATTTAACGTAAATTGTAAAAATTGTAATAGTATTGGTGCTGGTACAAAAGGGAACTGCAATGGAGGAACGATTAC
>S_L7_20_33300
TGTTGTTCAATGCGTTCATCAATTCGTTCGATTTTTTTTCTCCATAAGCTTGTTTAATTTTCTCCTCAAAAAATACAATCAAATAACTTTGAAGTACTTGATAATGAGTCAACTCTCTCGTATTTTTTTGTTTATCAAAATGTTTTTTTATTTTATCCCATTCTGTACGCATATGTTCAACCCAGTTTTTAAAACAATCGCATTTACCTTTACACCCACTTATACATTTAGTTCCTTTTTTATTATCTATACAGTTTTTCAGTTGTTCTCTCCATTTTATAGAATCCTCTAACATTTCATCTATCCAAAGTGAAAAAAAAGTTTCATAGGGCCTAATTTTGTTTTTGTTTGTAAACGTATTCCAATCTCCTAGTATGCAATTATCACTGTCATCAGTTGGATCGTCTTCCTTATTTTTTTCATAATGACATTGCCATGTTTCCGTTACATTATTAACATTTGAACATAACTTACTATATTTTTCTAGCATATCTGTCTTTTCTTTATCATGGGTAAGTATTTCTATAGTGGTAGTATCGTCTTCATTGTACTTCTTTGTTACTTCCTCGGGGCATTGTTGATCACCTTCTTCTACCCTTCTCCGCTTGCCACCTTCCGCCTCTTGCACCCCGCACCACGGACATGCTTGACAATATTCCGTATGAGAAAATATGTCAATATCTTTAATACTTTTGAAATTAATATCAATTGTTCTTCGTTCATCATTGTACGGTTGATTTTTGCATATTTCTTCTTCACTTAATTTTCCTAAAAACGTTCCGACATCTTTATACTCAGCTTGTTTCAGTTTTTTATAAAAATCATCTACATATAAGTTATTAATAGTTGTATTTCCAATTGTTATTGATGTTCTTGTTGTTTGATCGTTTTTCTTTATTTCTTCATTGTATTTTTCTTTTTGTTTTTCAAATTCTTTTCTTTGATTATCTATCCAGGGTACAAAAGGGTTACAGGTAACAGAACAGTCATGGCAATTAGCACCTTTAACAAGTTTCTTTTGTACTCTAGCTGTTTGTGTGCATTCATAACCATTAAGATCACAATATCGTTCATTACCGCTTTCATCCTTTGCACGACAATATTTTTTAGCATCTGTTAATTGTTTTTTTCGTTTACGACAAAAGTCTTCGCCCCATTCCTCTAACCAACGTACAAACTGTGGCACATAATCGAAATATGTGGGAACATCTGTGACACATCGGCATCGACCATCAGTCTGACTTGTTCCTGCACACGCTGTTTTTCTAAAATATTTATCACCATCATTTGCTTTACATGTGATAGCTTCCCAGACTTTTTTTCTGTTAGCGTCCCACCAATCTTCTCGTAATTGATAATAATATGGATCACCTTTGTAGCGATCTTTTGCTTTCGCCAACTTCTTCCCATTACTCCCATTCGTCGTCGTCAAATCACCAATCAACTTGTTATATATTTTCGCGAAAATTTCTTTCAAACTATCTTGTAATTGTTTTTTTTCATTTCGATCTTTTTGATTATAACCTATAAAAAGATCTTTGCCGCGAATAATATCGCCTATATCTGCAAAACTTCGTGCTAATACTGTACATATATCCGTATTGGAATCATTATTCT
>NS_L1_95_Contig3573
TTCCCATCATTATTATTCAGTGGTTTGTCATTCGTTTCTAAAAATTCCAAATTTGAGGTACACATATGTTGTCTTCTTGGAGGCAAAAATAGATGAGGATCTGTTATTTGTATATCGTTCCCAGTTTGCCATGTTGTTCCTATTTTCATGCGCACACCTCCGTTACTTCCATCTTTGCCTGTACAAGGTCCATTATAAGCATAAGTACCATGACGTCTATCATTGGTATGTTCCTTCGTTATACTACACACGTTGTTCAACGCAGTTCCTGTACGACCATTCTTAAGTTTCGCATTCTTTATATTGCCTTGCAAACTACTCTTACCATTACCACTCTCACCCTTACCATGAACAACACTATTCTTTACCATTTTTTCTTTCGCTTCCTGGTGTAGTATTTCCGCCACTTCCATCACACTTACCACATTTGTGGCGCCAATAGGTGCACATGGATTACCTGGGATATTACAAAAGGGAGGTGGAAACGTATGTGATGGTGTATCTAGTAATGTGTCGTTTTCGTTGTCGTTTTGTGGTGTGTCGGTGGTGCTGGGGGATTGTTGAGGACATTCTTTGCCAGGAATGACCTTATGTTTGCTTTGACAATCACTTATTTCATTTTTAAGTTTATTAATTAAAATGGTTATAACATCATTATTTTCACAATCTTTTTTTTTTGAGGTAATACTGTCCATACATTTATTTGAATCCTCGAAATTAATTAAATTTGTAAAAGGTTTTATAGCTTTGCGAACTTCAGTTTGAGGATCCAAGGTCTCCAAAAAAGTTCTAACGTAAAAATATATCTCTGAATTTTTCACTTTATATGGTTCCAAGTAACGATCTCGTATATTTTCCCATTCTTTACTTTTCTTCTCTATCCATATATCTACACAATTACATTTTTTTTCACATCCATTTATACATGTAATTCCCTCAGAATTATTCGTGCAATGTGAAATTTTGTCTTTAATTTTATTATAATCTTCTAAAAAATTTTCTAGCCATCTTTTAAACAGTACTCTAATTGGTACATTTTGTTTATCATTTATATCCCCATTAAATTTTTTCGGTGTACATATATCTAAATCACAGTAATAACCGCATGACCACTCTTCTGTTGTAATACCTTCAAAGATATTTGTATTTTCGCAAGCACCATTTAAATAACCTGGAAATCTTTTTACTGTGTTATCACTGACAAGTATATCAAATTCATCAATAGAATGTTCCTTATTTTTATTACCTTCTGTAGTCTTAAACCTTTTTTCATGGCACTTGTTTTCTTCAGCATTATTGCAATCATCTTTATTACATTTAACTCCAAATACAGGACATGGAGCACAATATTCTGCATCTTTAAATGTTACATGTATATTATTAAAATCTATTGTACTCTCTCCAGTATTATCATTACATGATACTTCTTTGAATGATGTTAGAAATTCTGTTATTTTAGCGTAGTTTGTTTTTAGATCATTGTAAAATTTGTTATCATATATGTTATCAGAATTATGTTTAACATCGTCAATTTCGTTTTCGTATTTTTTGCTTTGTTTATCAAATTGCTCTTTTTTTCTACTTATCCACTTTTTATAAAATCTACAAGATTTTGCACAACTCGGACATTTAAAAGTCGTAAAATTTCCATTTTTATTTAGACCTATTTCAGTACAGTCGAAACCATCTCCATCACAACGATTTCGACCATGTGGTCCACGACAATCCTTATCAATTTTAT
>S_L6_19_Contig12369
ATCTAACTTATGTATTCGTTTACGGCAAAACTCTTCTCCCCATTCCTCTAACCAACGAAAAAATGTAGGTCGTTTGGAGAATTCCTCCAAGGTTGGGTTGTCGTTGCTTTTGGCACCACTTGTATCATCTAGTTTGACGGTGTTGTATTGGTATTTGCTTTCGAATGTGCCGTTTGAGGTTCCGGTTGTGCCATTAGTTGTGACGGGGGGTCCAGGTGTGAGTTTGTTGTTGTCACCAAAAAAGGCCTTTTTCACAGTATCATTCTGTTTTGGTGGTCCACCATTCGTGTCGTCTGTATAGGTCAAAGCACAAACCATGCCTTCCCAAATATATTTTGCATTATTTTCCCACCAGGTTTGAGGGGTTGTGACACTAGGTTTTGGGGCAGGTTTACCACCAGGTTGTTCACCACTTTGTTCGATAGCTTTTTTTATTTTATCCGATATATCTTTCATAGTGACTTTGTTAGTTGGGTTGTCACCACTAGCACTCACTGTATCTATACCATGTGGTGTCTTACCTATGCATATATCTCTATAATCTCCCAATGTATAGAACATTTGACGCTTAAACTCTTCAGGGATGGTACCACTTTGTTCTAATTCCTTTTGCTCTGGGTCTTCCGTTGGTGTATGTGCAACAATTTCATCTGCTTCTTTTTTTTCCTTTTTCTCCTTCTCTTTTATTTTCTTGTACCTATCCCATAGGAAAAAAGTTTCTATTGCAGCAGATTGAATAAACGCATCACGCAGTTTGTCACTTGCTGTTTTGTTGTCACCACTTG
>S_L6_19_Contig12368
GTAAACCGAAAAATGTTAATGGGCAAAACGGTGATGGGAATCAAATAATAATAATTAGAGCGTTGTTTAAAATATGGTTAGAATATTTTTTAGAAGATTATAATAAAATTAAAAAAAAATTAAAGCCATGTATGAATAGTGGTGAAGGATTGTCATGCAAAAATAAATGTAAAGATAAATGTAAATGTGTAAATGAATGGATAGAAAAGAAAAGGACAGAATGGACAAATATAAAAAAACATTACAAAACACAAAATGAAGACGATGACATCAAAACTTTCGTTTCAAATATTTTGCGTGCCTTGCAACCCCAAACTGATGTTAACAAAGCTATAAAACCTTGTAGTGGTTTAACTGCGTTCGCGAATTCGTGTGGCCTTAATGGCGATGAGAGCTCAGAAAAAAAAGATGTTGAAAGAAGAGATGTGGTTGTATGTTTGATTGAAAAGCTTGAAACAGAAGTAAAAAATTGTGCAAACGAACCTAGTGACGAAAACCAAACCCAAACGTGTGAAGGATGCACCCCCGTTGAAGACGAAGACGATGATCCCCTTGAAGAAGAAGAAGAAAACCAAGTGGTGCAACCGAAAATTTGTCCGAAAGTGCAAGAAAAAAAAGAAACAGTGGATGAACACGCTTGTAAACCAGCAGAGGCAGCACCAAAAGAAACGGCACCAGCAGCACCTAGTGAGGAACAAATCCCCAAAGCCCCCGTGGGACCTCCAACCCCGGCACCAAAAGAAGAAAACCCCCCAAAACAAAATGCAGAAAAAAAAAAACCAAAAAAAGTGAAACCCAAACCCCATCATCCGTTGGACCACCCCCTCCTGAAACCCGCCCTCATGTCTTCTACCATCAT
>S_L8_56_Contig4601
GAGATTATAGAGATTTATGTTTAGGAAAAGACATAAGTAAGGATGTGGGTAATGTAGAAAATAATATAAATAATGTTTTCACAAATAGTGGAAAACCTGCAGGATTCATAAATGACCAAGAGCGTAAAAATTGGTGGGAAATAATTAAAGAGGATGTTTGGAAAGGGATGTTGTGTTCTTTAAGTTATGATACGAACGAAAGAAAGTTTAAAGAAACAACGTATACACAACTTACCGATAATTACAAATACGAGAAACAAAAATCGAATCTCGAGGAATTTGCAAAAAAACCTCAATTTATACGTTGGTTAGAGGAATGGGGAGAAGAATTTTGTCGAAAACGAACACATAAATTGGCAAAGGCTAAAAAGGAATGTCGTGGAGAATATGAAGGTGAAAAATATTGTAGTGCTGATGGTCATCACTGTACTGAAAAAAAGCTTAGATACAATGATATGTTTGCAGATTTATATTGTCTAGATTGTCAGAAAGAATGTCGAAAATATAGTGAATGGATAGAAAAAAAAGTCGAAGAATTTTATAATCAAAAAAATAAATATGAAAAGGAAATTCAAAATGTAAGGAAGTCTTCTAATAATGATGATGATCAAAAATTTTATCAAAAACTAAAAGAAAAAGATTATTCTTCTGTTGAAAGTTTTTTGGAATCATTGAATCATGGCAAACAGCGTCAAGGTAATAAGGATGGAAAAAATAAAATCGATTTTAAGAAATATCATGAAACATTTGGACATGCAGAATATTGTAAAACGTGTCCTTTATATGGAGTTAACTGTAATTCGGGAGAATGTAAAGACATTACTGAAGATCATTTTAAGAGAAATAACGTTTTAGAAGGGATAAATATAATAAATAAAAAATCTACAAGTATTGATGTCGAAATGATAGATCGTAGGGGACAATATATTCAGGAGCATTTAAAAAATCCATTTAAAAAATCATATCTTTTAAAAAGTGTCAGAGATCAAAAATGGATCTGTAGCTTTATTAATGATAAGATGGATGTTTGTAAACTAGATACGTTTAAGGAAAACATAGACACTGATGAAAGAATTACATTTAAAGTATTTTTGGAACGTTGGTTAAAAGATTTCTTAG
>S_L7_16_Contig5070
CCACCAAGGAGGCGACGATTATATGTCACACCACTAACGAAGTGGGCAAACAGTAGTGGTAACACAGTAGTTAGTGGTGGTAAGGCACAGACACAAGATGACACACCATCACAAAGTGACAAAAACCCCAAAGTGGAACTACTCAAAGCATTTGTTGAATCTGCAGCGGTAGAAACCTTCTTCCTATGGGATAGATATAAAAAAATAAAAGACAAAGAGAAAAAGGAAAAAGAAGAACGACAACGACAAAATGGAACATTCGGCCTCAGTAGTGATGAGGAGGACCCCAAACCGGAAGACGAGTTACAAACTGGTAAGATACCCCCAGATTTCTTGAGATTAATGTTTTATACTTTAGGTGATTATAGAGATTTATGTGTGGGGAACACACCTAGTGGTATAGACAAAGTGAGTGGTAAAGAAACTGATATGCAGAAAATAAAAACTGCTATAGAAAGTGTTTTGAAACCTAGTGGTTCCTCATCTCCTCGCACACCTGGCACCGAAAATAGTGAAAAACTTAAATCCTGGTGGGATGAAAACGCAAAACACATTTGGCATGGAATGATATGTGCTTTAACCTATGAAGAGAAGACAAGTAGTGCTAGTGGAGGTGACAAAACGAATATTACCCAGGATGGTACTCTGAAAGAGAAACTTTTGGAAAATGGCACCTCCAACGAGCCCATAGAGACCTACAAATACGATAAAGTGCAACTTAAAGAACAAAATGATACGGAAGCCAAATCCAAACCCCAAGCCCCCGGCATTAGTGATAACAACCCCACCCTCAACAACCCCACGTTAAAAGATTTCGTGTTACGCCCCCCCTACTTCCGATACCTTGAAGAATGGGGTCAAAATTTTTGTAAAGAGAGGAAAAAGA
>S_L7_16_Contig5071
AATATATGTTATTATTTTCTTTATTTTTTTCGTATAATATTTTCAAAAAAGAAACGACATCTTTCTCATCTTTGGGTTCACTAGGAGAAGTATCAGCACTATATTGTTTTGCTTTTTCGTATAACTTTTCATATTTTGTTTTTATTTTTATCCATTGTTCTTCCCATTTTTTTATTTTTTGTTCATATTTTTCACATGCTCCTTTGCACGTCTTACAGTCACCATCTTCGTTGATACATTTTTGCTTACCCTTATTCCTACACTCCCTACACGCACTGTGTAAAGTGGCATACTCTTTCTTCTGTACCTTGCAATACCATTCCGCCCATTCCATCATCCAACGTAATCTTTGGGGGATGTAATCATCAAGTGGTGTGGGTTCTTTATCACATTTGATATAAGGATGACTTTTTGTTTCACATATCATTGCTTCCCATACTTGATCTCTATTTGCTTCCCACCAATCGGAACGTAATTGTTTATGTTCGAGGTCATTATCCATATAATTCTTTTTGATATCGCTATGACGTGATTTATGTATTGTACCAAAAATAGTTTTCAAATGTTCTTGTAATCTTTTAGCATCACCGTTCTTCTCCCAGAGATCTTTTCCTCGTATAATATCACCTATATCTGCAAAACTATATTTCATAGCATTACAAATTGATGATTTATCACTATCACTACGAAGTTTATCTGCTATGAATTCTGCTTCGAATTTTGCTGCGAGCAATACATCACCTAGTAATGAATTGCTCGCAATACTACTATTACTAAGTCCTGTGCTATTCAGGTTCAAATTCTCCAAATTTGATGTACACATATGTTCTCTTCGCGGTGGCATATATACCTCAGGATGTGTCTTTTTTTTATTATCCTTATATGACCATTCTGTTCCTATATTGAATCTCTCTGGATTTTTTCCTGTACATGGTCCTTTATATGTATAACCACCCTTCTTATCTTGTACATTGGTATGGTTTTCACTTATACTACATACATTTTTGAAGGCACTTGGCGTACCTCCACGACCGTAATATCCTTCCTCTGCCTTACCTTTCAACACACTCTCATCCTTACCATTACCATTGCGACTATTTTTTAGCATTGTTTCATTCGCCTCCCCCTGTAATATTTTTGCGACATCAGTCACAGTTTTAATGGTATGTACACCACCAGTTTCAGCACACGGATTGGGGTTGGAAGGAGTTGTTGGTGGTGCAGGTGGTTTCGTATTATTTTCACACTTACACGCTTGTTCATATGTCTTTGGCGTCTCCTCAAATGCATAATTATTACCATTTTTTTTTTCACAGAAAACGTGTTGTTGCTTACAATCACTAATATGTGCTTCTTGATGTATATATCCTTCAGCAGTACTATACACAGTGGAAGGTGTATCAACAAGGACAGGTTCTTTAATACGTGGCATATGAGTGTCAGGAGGGGGACCTTTTTTGCCACCATTTTGTAAATGTAACTCGTACAAAAAGTCAACGACAGGT
>NS_L1_95_Contig5798
GTCCACAGGTGTTTTGGGTTTTTTCTTTAGAAAAAAATAAGTGAACGCCGCAAAACCGATACCTACCATCCAGAGGATGGTAGAAAATAACATGGCATTTTTTAATTCGGGGGATGGAAATTCTCGTGACAATCGTTTTGGTTGTGGCTCTGAATGTGATGAAGTGTCTGGAACAGCTTTATTTTGATCTTCATCCTCTGCGTCTGAATCAGAGTACTCTTCTTCTTCTTCGTCTTCCTCATCTTCTTCTTCTTCTTCTTCTTCTTCTTCCTCATATACTTTATCATTTTCCTCCTCTTTTTCTTCTTCTTCCTCTTTAACGTCTGGTTGAGGACCGTCTGCTTCATCACAAGTCTCTCCTGGTTCCTCTGGTTGTGGTTGTGTTTTCATATCTCCACAAATTTCCGGCGCTTTCACTGGGTTTTCCTCTTCAATAGGTTGATCGTCATCATCAGGGGGGATGTATACATGACACGTTTGGTTTTGGTTTTCGCCACTAGTTTGGGTGGGATAAGATTCTGCTTTTTTTTTAAGTCTATGAAGCAAACATTCTACGATATCCTTTTTGTTAGCATCTTTATCACGTTCTTTTTCTGAGTTATTATTGCAATTACATCCATAAGACTTCAGGAATGTAGATAAATCATTAATCTTTCCTTTATCATTTACAAGATCCATTCGAGGTATCAATTCCTCCAAAAAAGATTTTAAATTATTACCATCATCATCATTTTTATTTATATATTTTTCAAGGTAATTATTGTTTATATTATTCCATTCTTTCCTTTTTTCTTCTGCCCATGTATCTACACAATCTTTTATACATGTGGATCCATCTTCCTTTTTCGTACATAGCTTTATTTTTTTTCTAATTCTATTATAATCTTCTAAAAAATATTCTAGCCATCGTTTAATCAGTTCTTTGATTAATATATGTTCATCACTTTCTTTCCCATTCTTAATTTTTTTTTCCAGAGTACATATATCTACACCACATACCGTCCCACATTTCCATACATCTTCTCTAATACCTTCAAAGATACCCGCACCTGCACAAACGCCTAAAACACATTCGTCTAAATCATCTTCAAATACATTTTCAACGTTATCACTCACAAGCATAGTAACTTCTTTAGTATTTGTTTTTATATTTTCAATTTCTGTTGCATCAATAGTATTTTTACGATTGCAGTTCACTTTTGTACCACCACCATTACAAACACCTCTATCACAGTTAACTTTAAATTGAGAACATGGTTTACAATTTGTTGCAGGTTTAAATGTTTTAGTTTCATCCTTAAAATCTATTTTATCCTCTTGATTATCCTCTCCACTCTCATTCTCATTATTTTTAGAACACGGTCCTAACGTTTTTAAAAAGTCTTTAGCTTCAGGGCGACTTTCTAGTGTTTTAGAAAATTCTTTATAATCATTATTCTTTTGAGCACTATCACTTTCCGTTTTGTATTTTTTTTTTTGTTCATCAAATTCTGTTCTTTTTTTTTGTATCCATTTTTTATAAAATCTACAATGTCTGGCACACGTCGGACAAAGGAAAGGCTTAAAAATTTTATCCTTATTTGGGGACTCATCATCACAGTTAAAACCATCACCACTACATTTGTTTTCATCACCTTCATCCACCTTACATTCTTTTTTAATAATATATAACTTATGTTTTTGTTTATGGCAAAACTCATCTGCCCATTCTTCTAACCAACG
>NS_L8_55_Contig2489
ATAAGGGGGAAGGTAAAGAAAACATATATACAAAGAATGGAATAATAAAAGAAGAGGATATTAAACAACATACACTTGAAGCTATGAAAAGGTCTTATGCAGATTATGGTAATATTGTTAAAGGAGATATGTTGTGGAATTATGATAATAGTTACGATATAAATGAAATAATATTTGACATTGCAACCCAACACAGTAAATCACAAAACACACATTCAAGTGATTATGAAACAAAACAACGTCTAAATTTATGGAAATCAATACGAACTGATATTTGGAGAGCGATGTTATGTGGATACAAAGATGCAGGAGGTGCATTCGTTAATGAAGATATAAAGTGTAAACTTCCTGATACGGAAAACACTTATCAATTCTTTAGATGGTTTGAAGAATGGGGAGAAAATTTTTGTATACGACGAGAACAAGAATTAAAACGATTGCAGGAAAAGTGTGAAAATGGGATATGTAATGTTATAGATGAACGTAAAAAACAAGAATGTAAAATTTTATGTGATAATTATAAAGAATTTCTTAAAAGTTATGCAAATCAATTTAAAAAACAAAGTATTGTATATGATGAATTAAAGAAATCAAATTCTGAATTAAAACACAAAGATGCCTTGAAATTTTTAAAAGAAAAATGTAATTCAAAATGTTCATGTTTTGAAAATAAGGCTGAAAATGATGCTAGTAAAATATTTGAATACTCTTCCGATGAAATAAAAAATGTCTGTATATGTTCACCAACACATAAACCTAAAATCAAACCAACTAATTGTATAGAGAAAGCTGCATATGAATTACAACAGAAAATAACAAAAAATATAGGTAATAATAGTAAAAATTTGAAAGGGAAAGAAATAGCTTTGTTTGAATGCAGAAAAGGAGATCATATTGTGGTTCATAACAACAGTGACTATACAAAAAAAATTGATAAAGATAAGTTAGAACACTTTTTTCCTTCAAATAGATATTCGTGTAAACGCAAAGGTACTATTAATGTTAATGTAGAAGAATGGGATTGTAATAATACAAATATAAATTTTAGAGAACAACACATATGTCTTCCTCCAAGAAGACAATTTATGTGTATAAAAAAAATAGATGACATGATGAGTTCAACTGTTGACGATAAAGATAAATTTTTGGAGGTAGTAATGGAAGCAGCGAAAACTGAAGGAGTACGAATTTTAAAAAACTTCAAATCAGAAAATGGGACAAATTTTTCTGAAATATGTGATGACATGAAATATAGTTTTGCTGATTTGGGAGATATTATAAGAGGTAGAGATTTGTGGAAAGTATATCCAAACTATCATACAACAGAACAAAATCTACAACGAATTTTCAAAAATATACATAATGAAATCACAAAGGGAGGCTCTAAAGACAAATATAAATACGACGGACGATACTTTCATGAATTAAGAAATGATTGGTGGAACACAAACAGAGAAGCAATTTGGAAAGCAATAACTTGTTCTACGCCAAGAAGTGCCTATATTTACAAAAAAACCAACACTGGTGAAAATATTCGTTCAACAGATATGTATAATTATTGCGGACATAATGAGATTCCTCCTTATGACGACTACATTCCTCAACGTTTGAGATGGATGAAGGAATGGGGAGAATATGTTTGCAAAATATTAAATGAAAAAATTAATGATATGAAAAACGAATGTGATAAATGTAAACTAAATGATCAAAATTGTTCAATTGAAAATGATGGTAATAAATGTACAAGTTGTAAAGAAAAATGTAAAGAATATACTGAACTTATACACAATCTGAAATCACAATTTTCTATACTAGAAAAACATTATAACGAATTATATACAAAAGCAAAAAATAATAGCGGGGGGTTTATAAAAGATAATGATAAATATGTTATTGAATTTTTAAAAGAAGTAGAAAAAACTGGCTGCGATGTGAAAAGCTTTGACAAATACCTTGATAAGACTAGTCATTGTATCAATTATAAATTTAACGAAAAAGAAAAGGAAAAAGAAACATATGCATTCAACTTAAATAGTAACGTATTCAAAGAAAAATGCAAGTGTGGAATTACTAAGGATCCATTAGATAAATGTCCTGATCAAAATACATGTACAAAATATCATGCCATTCAATGTTTTGGAAAAGAACATGATGATAATGCATACTGGTTATCGACATACATTAAGGATAATAAAGCAATTATTAAGAATGTATTGGTACCTCCTAGAAGACGACATTTATGTCTAAGAATTCATGAAAGTAAATTTCTTCGTTTAAGAAATGATATAAAATATTTTAAGAATTTTATTTTTTCATCCGCATTTTCTGAAGCTAAAAGATTAAAAAAAGTATATAAAGATGACAACGATAAACTTCTTCAAGCAATGAAATATAGTTTTGCAGATATAGGCAATATTGTAAAAGGTAATGATATGATGGAAAGTCCGACATCGGAATATATAGGTAAAATACTAGGTGATAAAAACGGATCAAATGATAAACGTATTACATGGTGGAATATACACAAAAGAAATGTATGGGAATCAATGTTATGCGGATATAAAAAAGCTGGGGGAAATTTACCAGAAAAAAGCGAAAATTGCAGGTTTCCTGATACTGAAGCTGTTCCTCAATTTCTACGATGGTTTCAGGAATGGACTGAACATTTCTGTACTAGAAGGAAACAATTATATACCTATATGACGACTAAATGTAACACAGCTAATTGCGATGAAACTACAGGTAAGGTGGATTCACGCAAATGTGCTAAGGCATGTAGAGTATATGAAGATTATGTTTTAATAAAAAAAAAA
>S_L7_20_32870
CCACTCTAAAGAATCATGTAACATATCATGTACCCAATCCCAAAAAAAAGCATTATAAGACTTAACCTTTTGATCCTTTTTAGAATTTTGCCATGCTCCTTGTACACAAAAATTAATGTCCTTGCCATCATTATTTTCTTTTTTTTTATAATAATAACATGTCCATTTTTCACACAAAGAAGAATCACTATTATTAGTACCACCACAATAACCAGTCGTAGCATTATCACTATTATCACCCTTTGCAGCAGGTGGAGTAGCAGGTGCACCAGTTGCACCATTTTTACAAAACTTTTTATATTTTTGGACTATATCTAACTGTCCTTTATCACCGGTAAGTATTGGTATCGGGGTATTTTCATATTTCGTATAGTCCATAACTGGATTACAAACATCATCCTTTTTAGCTTTCCATCCGTTACCACCATTACTTTCTTGTTCCGCCCCGCACCAAGGACATGCTTCGCAATATGTTGTACGATAAAATGTTTTATTATTACCATCATCACTAGCACTACTACTTTTAACGGTTTTGAAATCAATTTGTCCTCCTTCTTTTATTTCAGCATTTTTTGTGCATACATCTTCATCATTTAATTTTTGTAAAAATTTATTAACGTCACTATAGCCAGTTTTAAATTTGTCATAAAATTTACGCTCATACCCACCATAAACCATAGTAGTTGCACTCCGTTTTTTCCTACCACCACCATGTGTTATTTCTTTTTCGTATTTTTTTTTTTGTTTTAGAAATTCTAGTTTTTGGTTATCTAACCACTTTACAAAAGGACTACATGCAACAGAACATTTATGACATTCATCCTCTTCAAAAAAAACATGTTTTCCGC
>NS_L1_80_Contig33767
TCTCCAACATACGTGTCCTTTGTCGACAAAATGTTTCACCCCATTCTTCAAGGTAACGGAAGTAGGTGGGTCTTACCACAAAATCTTTTAATTTGGGGGGGTTTTTTTCACCACTAGTTGGGTTTTGGGTGGAGGAGCCGGTTTTGGGGCCACCACTATCTTCTTCAAGTTTAACACCTTCATACGTGTAGTCGGGGCTATTGTCGGTTTTTGTTTTGGGTTTGTTCTTGGTGTCATCCAAAAGTGCAGTTTTCAAATCAGGATCCTGTGTAATAGATGTTTGGCCTCTGGCGTCATTTTCTTTATATGTTAAAGCACATACCATTCCATTCCATATATGTTTTCCATGTTGTTCCCACCAGGATTTAAGTTTATCACCAGGTTGGGAGGGGGTTTTGACAGGAGGAGGAGATAGGTTGTTATCACTAGAAGATTGTTCACGAATTTTTTCAAAATGATTATCTATAGCAGTTTTTATTTTGTTTTCCTTACCGCCATTCACCGTATCACCACTGTATAATATATCTCTATAATCTCCTAAAGTATAAA
>NS_L7_35_Contig1641
AAAAAATTAGAAGATTTTTGTAGGGAACAAGCTGAATACAAAGGTGAAAATGTTCAAAAATGGAAATGCTATAATAAAAATAATGATTATAATAATTGTGAAATGAACATTTCATCATACAAAGATGCAAATGAGCGTAACCTTATGTTATCTGTTGAATGTTTTTATTCATGGACTAGAAATTTATTAATAGACACCATAAGGTGGGAACATCAACTTAAGAATTGCATAAATAATACTAATGTCACGGATTGTGAAAGTAAATGTATCAAAAGTTGTGAATGTTATGAAAAATGGATTAAACAAAAAGAAAAGGAGTGGCAAAAAGTGAAGAAAGTATTCGAAAATCAAGACAAAAACACGCACAATTATTATGATAAACTTAAAGATGTTTTTAATAGTTTTTTATTTCCAGTTAGGGGTAAGCTTGACCAAGACGAAAGTAAAATGGGATCAATTTAGGGAAGATTTAGAAAAAAAATTTGAATCTTCCGAAAAAAATACAGATGCCGCAGATTCAAAAGATGCAATAGAACTTTTATTAGATCACTTGAAAGATAATGCCACAACATGCATAGATAATAATTCATTAGAATCCGATGAAAATTGCACAAGAACCAAATCAAACCCGTGTATAAGAAATTCTAATAATAGTAGTAACCCCCCTAAAAGTGTAAAACACATAGCCGAAATGATGCAACGCCGCGCTAGGAAACAATTGGAGAAAGGTGCAGGTGAAATTAATTTGAAGGGAGATGCATCACAAGGGAAGTATACACGTGGGGGTACGCCAAGTGACTTCAAGGAAAATTTATGTAAAATAGATGCAAGCCATTCCAATGCTACCACTACCTTTTCTAACGAACCATGCGGTGGCAAAGATAGCAACCAAACGATGTTTGAATTAAAAGACGGATGGAAAACTGGGATCCAGATACAATTGTCAGCCGAAGATGTCTATATGCCACCCAGACGTGAACATTTTTGTACCTCAAATTTGGAATATTTACAAACGAAAGATAAACCACTTAATGGTAAGTGTAATAATGGTGATCCTAAGGTTGTTAATAATTCTTTTTTGGGGGATGTATTGCTTTCTGCTAATAAACAAGTTGAATGGATAAAAACGAAGTATAAGGGCCAACCTCACTTAAAGGACAATGAAACTATGTGTCGAGCAGTGAAATATAGTTTTGCCGATCTGGGTGATATAATCAAAGGAACAGATTTATGGGGGGAAAATCAGGGCGAGAAAAAAATACAAGAAACGTTGAAAGAAATTTTTGGTACTATTTATAGTTCACTTAGTAAAGATATCCCAGACAAATATCCCGATGATAAAGATAAGAAACCCCCATATAAACAACTAAGAGAAGATTGGTGGGAAGCTAACAGACACCAGGTGTGGAGAGCTATGAAATGTGCAATGAAAAACGGAAACATTGACAAATGTAATGGTATCCCAATAGAAGATTATATCCCTCAAAGATTAAGATGGATGACTGAATTGGCCGAATGGTATGTTAAATTTCAATCAAAGGTGAATAATCAGTGTGATCGGCGTGTGATTAAGATTAGCTCTGGTGGTAAGGAAACTATGAAAAAACCACAAATATGTGAATATAAAGATAAAATAGAAGAATGGAAAAGACAATGGACAAAACTTGGAAGAAAATACAGTAAGTTATATGCATACGCACGAGTTAATGCTTTTAAGGATGGTAGTGATAATTCTAAGGTTAAGGTGGAGGAGAAAGACCAA
>NS_L7_17_Contig2973
ATTAAATGAAAAATATAAGGATTTTAAATCATCAAAATCAGGTTCTACATTAACTGAAGAAGATGTAGACGAATATATAAAAGAAAAATGTTTAGAATGTCAATGTAGTTTTAAAGATATAGACGAAACTTTTCAGAAACATTTAGACCCAAATGATGATGTTCTTGATGTAATTATTAATAAATCTCCTATTACTCCTCATTTAGAAGACATTTTTAATAAATACAATGGTCCTTATCTTAGTTGTCCTGATTCAAAAGAATGTATGCCTTATAAAAGTATTCCATGTTTTGGAAAACAACATGATGATAATGAGTACTGGGAATCAACATACATTAAGGATAATAAAGCAACTATGAAGAATGTATTGGTACCTCCCAGAAGAACGCATTTATGTCTAAGAATTGAACCAAAAAATATTGTTCATTTAAGGAATGAAATAAATAATTTTAAGAATTTTATTTTTTCATCAGCATTTGCTGAAGCTAAAAGATTAAAACACGTATATAAAGATGATAATAAAAAACTTCTTCAAGCAATAAAATATAGTTTTTCCGATATAGGAAGTGTTGTAAAAGGGGATGATCTGATGGAAAGTCCGACATCAGATAATATAGCTAAAATATTTAGAGGTATGAAATATACTGGAATTAATCGTGATACTTGGTGGGACTTAAATAAATATCATGTATGGGAATCAATGTTATGCGGATATAGACAGGCTGGAGGAAACACAGAAAAAGATGAAAATTGCAGGTTTCCTAATATTGAATCCATTCCCCAATTTCTACGATGGTTTCAAGAATGGACTGAAATTTTTTGTACAAGAAGAAATGAATTATATAAAAATATGGACAATGAATGTAAATCTGCGAAATGTAATAGTGATGATGGTTCTGTTAATAAAAAAGAATGCACTGAAGCATGTGAAAAATATCAAAATTACGTTTTATCAAAAAAAACAGAATATGAAATACAAAAGAATAAATATTATGCTGAATTTAAAAACAAAAATGGTAATGCTAAAGACGCCCCAGAATATTTCAAAGATAATTGTAAAAATAATTGTGAATGTTTCTCTAAACATATAGATATTAAAAAAAATTGGAAGGAACCATATGCAACTCTGGAAGACACTCTTAAAGGTAAATGTGATTGCCAAAAAACTGAAGCACCACCTGAACGTAAAACTGTTCCAGATGTACACCCACCTGACAAAGAAGAAACTCCCCCAGTTCGTCCTCCAGTACCTGATACCCCTCCCCCGCCTCCACCAATACAACCCCCCCAAGCGGATGAACCGTTCAATCGTGACATTCTGGAAAAAACCATTCCTTTTGGTATTGCTTTAGCATTAGGATCGATAGCGTTCCTTTTCATGAAGGTAATATATATAAATATATATGTGGTATTTATGTGTGTATGTTATGTGTATATGTTAAATATATATATATTATATATTTATTTATATTGAAAAAGAAAAAAGGAAAAAGTAATATAGGAATATATCTATTAAAAAAAAAAAG
>S_L7_16_Contig4301
GTTAAAACAAATTGTCGTGGACAAGATAAAAGTGGTAACCAACGATACTGTAGTCGTAATGGATCTGATTGCGAAGAAACCATTAGTAGAATAGGTATGGTGCGTTTGGGTAAAGGTTGCAGAGACTGTTTTTTCGCATGTGATCGTTATGAAAAATGGATAGATAACCAACGAAAACAATTTCTAAAACAAAAAGAACAATTTGACAAACAAAAAAACAAATATGATGAAGAAATAACACGTGGTGGTGGTAGTGGTAGTGGGAGACAAAAACGGGATGCAGGTGGTACAACTAAGTATGATGGGTATGAAAAAAATTTTTATGAACAACTTAAAAAAAGTAGATATGGAACCGTTGATGCATTTTTGGGATTATTAAATAATGAAAATGAATGCAAAGAAGTTAAAGATGGAGGAACAATTAATTTCAAAACCGTTAATAGTGGTAGTGCTAGTGGTGGAACCGCTGGTGGTGGTGATAGTGGTGGTACTAGTGACGCTAGTGGTACTAATGATGCACGTCAAGGAACGTTTTATCGTTCAGAATATTGCCAACCCTGTCCCGACTGTGGGGTCAGACATATAGGCCATGGGGAATTTGTAGAGAAAGACAAAAGTAAAAAAAAATGCGAGGGTGAAAAACTTTATGAACCTACAAATGGCGTAGTACCTACTAATATTAAAATCCTTAGTAGAGGTGAAAAGCAAGATGATATAAAAAAACAATTAGAGCAGTTTTGTACACAATCACAAAATCAGTCGTTATATGAAGAATGGAAATGTTATTATGAAAGTGAAACAAGTGAAGCATGTATAAAAGAAAATCCTTCATATGGAAAAGTGAAAAATCAAAAACCTTTCGTTAATTTTTTTGAGTATTGGGTTACATATATGTTAAAGGATTCTATAGATTGGAGGGAGAAAATAAATAAATGTATAAATAGCGGTAATGACAACACATGTATAAAGGGATGCAAAAATGATTGTAAATGTTATAAAAACTGGGTTCAACAAAAAAAAACCGAATGGGGGGAAATAAAAACACATTTTGACAAACAAACCCTAAACCCTGTGCAAGGAGATTTTCTCAAATTTTCTCGTTATTATGTTCTTGAAGAAATTTTGGAAGATGAGTATTTCAAAGGTATTTCCAATGCTTATAATGATCCAGAACATATGGAGAAAATTAGAAAAACTTTGGAAGAGAAAAAAAAAAA
>S_L7_16_Contig4303
CGCTTCCCCACTCATGTAACCAACGAAAAAACGTAGGTATTTCCACGAAATCTTTTAACGTGGGGGGTTGGTTGTTGGTGTCGTTTGTTTTGGAACCACTTTCATCTTCGAGTTGTACTTTTTCGTATACGCCGTATTTCTCTTTGAGTTTATCGAAAAGGTTGCCGTTGCCGTTCGTATCTTGAATCTGTTCTATTTTATATGTGTTTTTGCCGTCTGTGCTTCTTGCGCCACTTTCTTTATATGTTAGTGCACATATCATTCCATTCCAGATATCGGGACCATTTTGTTTCCACCAGGAGGAGGGGGTTGTACCACTAGGAGGAGGGGTTTTGACACTAGGAGGAGGGGTTTTGACACTAGGTTGGGGTTGGGGGCTACCACTTTCTTGGTTCTTGCCATATTCTTCAAAAAACTTTTCTATAGCAGTTTTTATGTTCTGTTCTCTTTCCTTAATTACATTATCACCACTAAATATGTCGCTGTAACCATTCTTCTCGCCTTTATCACCACTAAATAGTATATCTCTATAATCCCCCAAAGTATAAAACATCTGTCTTTTAAATTCTTCAGGGATGGTTCCCTCTTTTAACTGTTTTTCGGGGTCATTAGAGTCACCGTCGCCGCTATCACCGTCGATTAGTTGTAGTGGTGATCTAACACCACTTTGTGTCTTCGTGTTTTCCTTTTTATATCTATGCCACAAAAAAAAAGTCTCTATTGCAGCAGATTGGATGAACGCGTCGCGGAGGAGAGACGACTGTGGCGTCTCTGTCGACGCGGCGTCAACTTGTGATGACTTACTCTCTTGTGTGTTGCTACCACTATTGTCTGCCCACTTCGTTAGTGGTGTGACATATAGTTTTCGCCTCCTGGGTGGCACACAAACACTACCACTACTAGATGTGGCGGATTCACCACTAGTGGGTTTACCACTAGATGTGGCGGTTGTATCGACACCATTTGTGGCTTTTTCGCCACCACTAGTTGATACACATTTCCAATTGGGGAATCTTTCCTTACCATATTGGTACTTTTGTTTACATGCTTCATTGAGATTGCCTGGTGTAGTAAGTGCGTTTTTCACTGTGTCGCAAACGTCCAGTGGTGTAGTCGTATCTGTTGCCTTCTTTGCCGCTTCCTTCACCTCCTTTTCCTCTTTCTCGTCCACCACGGCGTCCGCCTCCTCCGTCTCCTCTTCGGATTCGTCGTCGCCATCAGGGCCGTGATCTTCGCCCTCCTCGATCTCTTCGTCTTCGTCTTCGGAATCGCTACCGGAGTGGTGGGGATCATCGTGGGTGTCTAGAGAGCGAGCGGGACCAGGACCTCGT
>S_L7_16_Contig4302
ACAAAAAGAAAAGTATGAAAAGGAAATAAATGAAAAAAATACGTCACGCGATAGTACAAATAATAGTATTAATAATATATATTATGAAGATTTTTATAAAAAATATAAGGAAAAGACATATAACACAGTGGACAAATTTATAAATTTACTAAATGAAGGAAGGTATTGCAATAAAAAAGAAAAAATAGAAGAAGAGGTTATTAATTTTACTAAGGCTGATGAAAAAGGGACATTTTCTCGTTCACAATATTGCCAAGTGTGTCCAGATTGTGGTGTCGAATGTAACAAAGGAACATGTAAAAAAAAACCGAATGATAGCAATTGTAGAAATAATGGAGCCTATGACCCTCCAGAGGATGTGACTCCTACTCAAATTAATGTAATTGTTAGTGGTAATGAACAAAGTGATATTACCCAAAAATTAAAAGATTTTTGTACGGATTCATCTAATTACAAAGGTAAGAACTATGAAAACTGGCAATGCTATTATAAAAATGGTGACGATAATAAATGTCAAATGACTAGTTTAACACAAACCGATGAAAAACATCGTTATGTTATGACATTTCATGCGTTTTTTGATTTTTGGGTTAGAAATTTATTAATGGATACTATAAGTTGGGAAACCGATCTTAGGAATTGTTTAAATAATACTGGTATCACGGAATGTGATAATGAATGTAACAAAAATTGTAAATGTTTTCAAAGTTGGGTTGATAAAAAAGAAATTGAATGGAAAAATGTGAAAAACGTATTAGGAAATCAAAACAAAACCTTGGACAATTTTTATAAAAAACTTAATGGTCTTTTTGAAGGTTATTTTTTTCAAGTTATATATAAGTTTAACCAAGATGAAACCAAATGGAATAAACTTAAGGAAAATTTAAAAAAAAAAATTGATTTTTCCAAAGGAAAGGCAGATGGCAAAAATTCAGAAGCTGCAATAAAAGTGTTGTTCGATCACTTAAAAGAAACTGCCACCATATGCAAAGACAATAATACAAACGAAGCATGTGTCTCTTCCCAGAATGCAACAACAAACCCGTGTGGAAAGAACACTAAGGCTGGTAGTGACAAAGTTATAAGTGTGAAACAAATCGCACAATATTATAAACGCAAGGCACATGCGCAGTTGGAAGAACGTGGTGGCAGAAGTAAATTGAAAGGTGATGCATCAAAAGGGACATATAAACAAGGGGGTACGCCAAGTAAGTTGAAGAAAGTATGTAGAATAGCGAAGGACCATTCCAATCGTAACCATAAAGACTCAAGAGGACCATGTGATAACAAGGGAACAGGTTCAGGTATAGACACAAGATTTGTCATAGGAACCACATGGAGAGATGAAGACGGAAAAAATGAAACATTTAAAGTTCTGTTACATCCCAGACGTCGACATATGTGTACATCCAATTTGGAACATTTGAATACTGGTAACAAGGGACTTAGTGACGGTACTCTTGCTAGCCACTCTCTATTGGGAGATATATTGCTCGCAGCAAAATATGAAGCAAATTTCATAAAAAACAAGTATAAGCGGCAAAAAGCCTCAAATGGTTTTATGGACGAGGCAACTATATGTCGAGCTATACGTTACAGTTTTGCAGATATTGGTGATATAATTCGAGGAAAAGATCTCTGGGAAAGAAACGGTGACATGGTAAAGCTAGAAACTAATTTGAAAAAAATATTTAAAAACATTAAAGATAAGCTTCCTGGTGACATCCAAGAAAAATATAAAGAAGACAAGGAACCATATACCAAATTAAGAGAAGATTGGTGGGAAGCAAATCGAGACCAAGTTTGGAGAGCCATGAAATGTCATATATCAAATTTGAATGTTACATCATATAACGGAAAATCAAGTAGTCATTGCGGATATAGTGATCATACACCATTGGATGATTATATCCCACAAA
>S_L7_16_Contig4307
CCTGACTATACTAATGTCAAGGATGCTAAGGAATTTTTGGATTTAATTGGACAAACTGTGCACGCAAAAGTGCATAGTGAAGCTCTAGATCATAGTAAGAGTGAGTTGCATGGATTTTTGTCAAAAGTAGTATTTTCTGGAGGTGAGAAAACCAAAGTTTTCAAGGAGTGTGACATTGACAAAGAATTTGAAACAAATGTTAGTGATGGTCATAATGATCCTTGTGAAGGTAGACGAGGTGATCGTTTTTCTGATACGAAAGGAGCGGAATGTGATAGGAAAAAAATAGAAGGAAGTACTAACGATACTGTAGGAGCATGTGCTCCATTAAGGAGGTTATCTCTATGTGATACAAATTTAGAACATATAGACGCTGAAAAAATTAAAAATACTCATAGTTTATATGTAGATGTGTTACTTGCAGCCAAACATGAAGGACAAATGATAGCAAATAAGCTTCAAGAATATGATGCAACTAATTATGAATCACGAATATGTACTGAGTTGGCACGAAGTTTTGCAGATATAGGTGATATTATACGAGGAAAAGATCTTTATCGTGGTGACAAAGAAAAAAAAGAAAAATTAGAATTGAAATTAAAAAGCTTTTTCAAGAATATATATGATGACTTGATAAACGATCAAGGGAAGAAGGATGCAGCAATAAAACACTACTTTGATCCCAAAGGAAATTATTATCAATTACGAGAAGATTGGTGGGATCTTAATAGACATGATGTATGGAAAGCTATCACTTGTTCAGCACCAAATGAAGCTAAATATAATGTAATTGCATCAGATGGAACTACAACAAAATCTAACTATAAAAAATGTAGAAACATTGCGGATGTTACCACATATTTCGATTATGTGCCTCAATATTTGAGATGGTTCGAAGAATGGGCAGAAGACTTTTGTAGGAAAAAAAAAAAAAAAACTAGAAAATCCTATAAAGAAATGTCGTGAAAAAGATAGAAATGGTGAAGAACGATATTGTAGTCGTAATGGCTACGATTGCGAAAAAACTATTAGAGCAAAAGGTAGGTTACGTTATGGTAAGCAATGCACTGACTGTTTGTATGCATGCAATCCTTACGTTGAGTGGATAGATAAGCAACGAAAACAGTTTGACAAACAAAAAAACAAATATACTGAAGAAATAAAAAAATATGAAAATGGAGCATCAAGTAGTAGGAGGCAAAAAGGAGGTACCAATATTACTAATTATGAAGGATATGAAAAAAAGTTTTATGAGGAACTTAAAGATAAATATGGAACCGTTGATGCTTTTTTAGAAAAATTAAATAAAGAAAAAGAATGCACAAATATCACTGACACAGAAGGAGGAACAATTAATTTTGCTGAAAAACATGATAATAATAATAATGATGAAAAAAAAGGAACATTTTATCATTCGCAATATTGCCAACCCTGTCCTTATTGTGGAATGAAAAAGACAAATGATGGTAAGGGATGGGAAAAAAAAAAAGAAAATGATCAATGTAAGGGTAAAAACCTTTATGAGCCTAAAGATAACGCAAACCCTACTCCTATTACAATACTTAAAAGTGGTGAAAAGCATGATGATATAAAAAAAAAAATTGAAGACTTTTGTACTAAAAATAATAAGGATAATAGTGATTCTTCACTATATGATCAATGGAAATGTTATAAAGTTGAAGATGTAAAGAAAGTTGTAGTTGAAGAAGACGATGATGAGGATGAATTAAATGAATCAGGTGGATTATGTATATTAAAAAATAAAAATAAAAAAGAAAAACCTGAACCCAATTCTGAAAAGGAACCTGAAGAATTCCAAAAGACATTCTATGATTTTTTTACATATTGGGTTGCACATATGTTAAAAGATTC
>S_L7_16_Contig4309
CTAAAGAAATTAATGGGAAGTGCGATTGTAAAGTGCCTGTCCCTCCACCCACAAAACCGGAAGCACCTCCACCTCAACCACCGAGACCTCGAGCTGCAGGGGAAACTGAAATTGACAATAGAGGACGATCGGAACGTGGTGACCAAGGCCCAGCGCGACCTCCTCCTCCTGCCCCACCAGCACGCGCTGCAGAAAGTCTCGCTCGTATTCTACCAGGTCGTTCCCAAACACCACGACCTGCTGATGGTGGCGGCTCCGCCACTGGCCCACGTGGCCCCACTGGTAGTGACGTCCGCTCCGCCACGTACCAACCACAACAACCAACAAAACCCGCCGGAGGTCTTGGTGGCGTAGGACGTTCTTTACCAGGACGTCACAACGTCGTCACCGAAGACCCCGAAGAAGACGCCGACTCCTCAGAAGACGAAAACGACGACGAAGACGCGGCGGAGGGGGAGGAGGAAACGGCAAAGGAGTCGGAGGCCACAGGAGACACGGGACAGGGGGAGGTGGGACCACCAAAAGTAGACGATGTAAATGTGTGCGAAACAGTGAAAAAAGCACTCGCGGACATGGACAATCTCACAAAGGCGTGCAACCTCAAATATGGCAAAACCGCACCATCCAATTGGAAGTGCATACCAAGTGGTAACAATACTACCACTAGTGGTGATCAAAAAGCCACAAGTAGTAAGAGTGAAGCCACTAGCAGTCATCCACGTTCCAAACGTGACACCGATAGTCAAACACCTAGTCCCCCTAGTGGTAGTAATAGTGGTGCCATATGTATTCCCCCGAGAAGACGAAAACTATACCTACACAAAATAGAAGGCGTCGACACCACCGACGACAAGTCATTACGTGATTGGTTTGTGAAGTCCGCCGCGGTTGAGACGTTTTTCTTATGGCATAAGTATAAAGAAGAGAAAAAAAAGGAAAAACAGGAAACACAAGGACAGGTATATAAACAAACCGATGACAACGACGAAGAACAAAAGGAATTAGAAAAAGGAGAAATCCCTGAAGAGTTTAAGCGTCGAATGTTCTATACATTAGGTGATTACAGAGATATATGCATAGGTGTTAAAGAAGATGTGATTAAGGCGTTAGAAGCTAGTGGTGACACGAAAATAAAAGATATATCGGAAAAAATACCAAAAATTTTAGATGGTAACAACAACAAACCTAGTGGTGGCCCCTCACAAACTGGCGGCACAACACCACAAGAATGGTGGGATAAAATCGCCGAACATATATGGAATGGAATGATATGTGCTTTAACCTATACAGATAGTGGCGCTAAAGGCGAACCACAAGTGAATGACGATGTGAAAAGGGCACTTTTGGATGGAGAAGGCAACAAACCCAAAGAAACCAGATACCAATACGACAAAGTAAAACTCGAAGATGAAAGTGGTGACGCCAAAATTACCGTATCCTCAGCCAAAGACGGCCCAACCCTGTTATCCCATTTTGTGAAACGCCCCACCTACTTCCGATACCTTGAAGAATGGGGAGAAACATTTTGTAA
>S_L7_16_Contig4308
GCAGCAAAATATGAAGCAGAAAACATAAAGAAACTGTATGTAGAAAATAACGACCGAAAAGACTTAAATGCTGCAAATGACAAGGAAACTATATGTCGAGCAATGAAATATAGTTTTGCCGATATTGGAGATATTATTCGAGGAAAAGACATGTGGGATAGAAACAATGATGCAAAAGATCTACAAACTAAGTTGGAAAAAATATTTGGTCATATCCATACATCGCTCAAAGACAAAGGCAACCAAAAATATAACGATCATGACAAAAAATTACCCCCATATAAACAATTACGAGAAGACTGGTGGGAAGCTAATAGACATCAAGTTTGGAAAGCAATGAAATGTCATATAAACGATTTGAAGGACTCATCAATCGATAAATCAAAAGGTCATTGCGGATATAGTGATCATACACCATTGGATGATTATATCCCACAAAGATTACGATGGATGACTGAATGGGCAGAATGGTATTGCAAAATACAATCACAGGAGTATGAGAAGTTGAAGGAGAAGTGTAAGGAGTGTATGAGTAAGGGTGATGGTAAAGATTGTACACAGAAGGATAAAGAATGTACTCCGTGTGCAGCTCAATGTAAAACATATGGAGAAAATATAAAAAAATGGGAAAATCAATGGAAGGTAATATCAAAAAAATACGAAAAATTATACAAACAAGCACATATTACTGCTATTAATGGAGGTCCTGATGCTTCTAATGGTCTTGTAGATGATGAAGACAAACCTGTGGTTAACTTCTTGTTCGAATTATACAAAGCAAATGGTGGAAGAATCAGTTTTCCTCGTGGCACCAAAGCTGTTTTTATTCCTCGTGGCACCAAAGCTGTTGGTAGTGCTCGTGGCAGTGCTCTTGCTACGAAAGCTTTTGTCACTCGCATTAAACGCTCCATTAGCACCACCACCCAGAAGACCCCATACAGTTCCGCCGCAGGGTACATCCACCACGAATTGGGGAGGACCGTGGGGTGTATGAAACAGGAAGTGTTTTGTAATAGTAAGAAGTATGCGTTTAAACATCCGCCAAAGGAGTATAAAGATGCGTGTAGTTGTAATACTAGAGACAAGACGTCGGAAGCACCAGTAACAAAAAAAGAAGAAGATGCGTGTGAAATAGTTAAAGAACTATTGAAGGATAAGAAAGCTACAGATGATATAGATGGGTGCAAACGTAAAGAGAAGTACAAACCATGGAATTGTACTTCGAGTCAGTTTAAATCAGGTCATACTGGTGCCTGTATGCCTCCAAGGAGACAAAAATTATGCGTAAGTAGTTTAACAAAACAACGTAAAATAAAAGAAAAAGAAGATATAAGAACACAGTTTATTAAATCTGCAGCTATAGAAACACATTTTGCTTGGTTAAAATATAAAGAAATTAATACTGGAGCAGATAACGAATTACAAACGGGAAATATTCCAGATGAATTTAAAAGACAAATGTTTTATACTTTTGGTGATTATAGAGATATATTTTTTGGAAC
>S_L8_56_33287
GTATTGGTCCAACAGATATTGGAAATGGAAGGAATTCTGCTGAAGAACTTGATATGCTTGTCAGTGATAATAGTGGAAAGGAACTTTATGGTTTAGAGGCTTGCCAAGATAAATGTATATTTGAAGGTATTAGAAAAGATGAATGGAAATGTGGTAATGTATGCGGTTATAATGTATGTAAACCGAAAAATGTTAATGGGAAAATAGTCGATGGGAAAGAAAATGGTGAAAACCAAATTATAATAATTAGAGCGTTGTTTAAAATATGGTTAGAATATTTTCTAGAAGATTACAATAAAATTAGAAAAAAATTAAAGCCATGTATGAATAAGGTTGAACAATCCCCATGTATAATTGATTATGAAAAAAAATATCAATGTGTTTTACAATGGATACATCATAAAAGGACAGAATGGGAAAAAATAAAAAAACATTACCTAGACAAAAATACACATGGTGACAAAGACCTTAAAACGTTGGTTTCAAATTTTTTTGGTGACGTGCAACCCCAAACTGATGTTAACAAAGCTATAAAACCTTGTCCAAATTTAAAGGCGTTCGAGACGTCGTGTGGTCTTAATCGTACTGAGAGCTCACAAAAGAGTAAAAATGGTAATGATAACGATCTTGTTCTATGTTTGCTTACAAAGCTTGAAACAAAAATTAGTGAGTGCAAAACCCAGCATACTGGCGATACACAAAGAACATGTAAGGAAGAATCCCCCTCCGTTGAAGACGATGAAGAGGACTTAGTCCTTGAAGAAGAAAACACAGAAAATACATTGGAGCCAAAGAAGAACATGATGCCGGAAATTTGTAAAGATGTGATAAAAGCACCAACAGAACCAGTGGAAAAAGGCGGTTGTGAAGCAGCACCAACAACCCCGAAAGAACCTCCAGCCCCGGCAGCAGAACCCCCAGAAGAAAAAGCCCCTGCTCCTGCTCCAAATGGTGGCGAAGAAAAAGCAAAACCAGCAAAACCAGCAAAACCAGCAAAACCGGCACCAAAACAAGAAAAACGACGACGATCATCCACCCCCCGAGTGAAACCCCCTAAAAATGTGTTGGAGCACCCCGCTGTCATACCCGCCCTCATGTCTTCTACCATCATGTGGAGTATTGGTA
>NS_L8_55_Contig1592
AAATGAACTTAAATGCGAAAATAGTCATTGCTGGAATGCTTCTAAAGGAAATACATGCAATGGAGAAACTATTAATGCAGAAAATATTCCAAAAATGAGCGATTCTACTGTAATAGATATGCGTGTGAGTGATAAGAGTGAAAATTTATTTGAAGATATTTTAGACGAATGTGATTTAAGCGTTTGTGCAGATGCAGATATTTTTGATGTTATTAGAAAAGATGTATGGAAATGCGGCAAATTATGTGATTATGATGTATGTATTCTTGAAACTTTTAAGGAGGGTATACACGATAAAAAAAATGTATTAATTAGAACATTGTTTAAACGATGGTTAGAATATTTTTTAAAAGATTATATTAAAATTAAAAAAAAATTAAAGCCATGTATAGAAAATGATGAAAAACATAAATGTGAAAATAAATGTGAACAAAAATGTAAATGTGTGAAAGAATGGATAGCGAAGAAAAGGGAAGAATGGCCAAAAATACGAGATCGTTACTTGGAACCATATGATAGTGATAAATCACAGATATATTTTAACGTTAAAAGTTTTTTGGAAACTTTGCAACCCCAAACTGATGTTAACAAAGCTACAGGACGTGAAAAAATAAGTGATTTCGAGAGCTCATGTCATTGTAATGGAGCTGCAAACTCAGAAATGGAAAATGGTAAAAAAAGAGATGTGGTTGTATGTTTGCTGGATAAACTTGAAAAAGAAGCAAAAAGGTGTGCAGACAACCCCCCAACTTGTGATAACTCCTCCCTTAGTGGTGAAACCTCTCCCCAAAATGGTGATGACGACCTTTTTGATGAGGAAGAGTATGAAAATGAAGACGAAAATGAAAAAAAAGTGGGACACCCCCAAATTTGTGACGAAGTGTTAAAAACACAACAACAGGAGGCGGAACCGGAAGGCAAGTGTGAAGAAGCACCAGCACCACCGGAAGAACCGGTACCAGCAACAGATGGTGATAAAGGCACAAAGGAACATCCATCTCCACCAGGACCTCCACCCGCGCCTCCAGCAGCACCAATAACCCCCCCTGCGCGCGAACCTTTCGACTCTACCATCCTACAAACGACTATTCCTTTTGGAGTGG
>NS_L7_29_Contig2685
TTTCGTGCAATCTAATCCATTACCACTACAATACCTTGGTTCACCACTATCATTTTGTCCACGACATTGTTTTTGCAAATTTTCTAGTTTTTTTTTTTTTTATTCTACAAAACTCTTCCGCCCATTCCTCGAACCATCTCAAATATTGAGGGACATAATCGAAATTTGTAAGAACATCTCCATTATTACAATGGCATTTTGTATAATCGCCACCTTTAGAACATGTATTTCTAAAATATTTATCACCATCTGTTACACCACATGTGATAGCATTCCATACCTGTTGTCTATTAGCAGCCCACCAATCTTCTCGTAATTGATAAAAATCTCCATTGGGATCATTGTAGCGTTTTTGTAGCACCTCCTTATTATTGCCGCTCGTCACTTCACTATGTATTTTCGCGAAAATTTCTTTTAAATTGTTTTGTAATTTCACTTTTTCTTTTTCTTTTCTATTACCAATATAAAGATCTTTTCCTCTGATAATGTCTCCAATATCTGCGAAACTTCGTGCTAAAACGGTA
>S_L6_19_50130
TGGGAAGAATATAGTGTTGGACTTGTTAAGTGGTAACAATATAAATGGTAGTGATAAAGAAATGCATGAAAGAGAAGAGAAAGTAAAAAAAGCTATACAAGAGTTTTTCGAACAAAATAGCAACAAAGCTAGTGTCCCACCTGGCACCCGAAATAGTGAAAAACTTAAATCCTGGTGGGATGCAAATGTGGAGTCCATTTGGAATGGAATGATATATGCTTTAACCTATGACACAAACACAACGAGTGGCGACAAAATTGAACAGAATGAGAGTTTGAAAGAGAAACTTTGGGACAGCGACAAGAAACAACCCAAAAAACCCAAATCAAAAACCGACAATGGCAGCGACTATACGTATGAAAATGTCAAACTCGAGGAAAATAGTGGTACCGAAGCCAAACCTACCGCAGACCCAGCCCCTAGTGAAAAAACCACCCTCAACACCCCCAAATTAAAAGATTTCGTGGAAATACCCCCATTTTTTCGTTGGTTACATGAGTGGGGAAGCGACTTTTGTGGTAAAAGGGCGCGGATGTTGGAGAAAATAAAGGAGGAGTGTCGTAACAGTGTCAAGGGAGGTCACGAGTATTGTGGGGGTGATGGTCATGATTGTGAAAACGGAGAACTTAAACATAAGAATATGTCTGCAGATCCAGACTGTCCAGATTGTTATGAACAATGTAGAAAATATAGAAAATGGATAGATATAAAATTCGAAGAATTTCATGAACAAAAAAGTAAATATGAAGGGGAACATGGAAAATTAACAAAAGATAAATCTGGTGGGGGTGATAATAATTGTTGTACAGAAATAGAAAAAAAAAATACTGCTCCACATTTTTTGGCAGCATTGAAACATTGCAAAGATGGTCAAGGTGTTGAGGACAAAAATAATGATAATAAAATAAATTTTGATAATCCTCTCAAAACGTTTGGCCCTTTAGAATATTGTAAAACATGTCCTCCCAATAAAGTTAATTGTAATGGTAGTAAACGTGGTAAAAATGGTGAATGTACAGCAGTTAACGGAAATGGGAATACGTGGGACAGTGTTTTTAAACAAATGAGTGGAAACGGTGAAAAGACTACTGAAATTACTGTAGAAATGATTGATCGTAGGGGACCGTTTATTGAAAAGTATTTAGGAGATTCAAATGATTTATTTAAAACATCAAAATTATTTAAAGGTATAAGAAAACAAAACTGGACTTGTAAATTTAATAAAGAAAAAAAGATGGATGTATGTAAATTAAATAAGTTTAAGGACAAAATAGACCTCAATCAATATATTACATTTAAAGTATTTCTAGAATATTGGTTAGAAGATTTTATAGAAAGTTATTATATATTGAAAAAAAAAATAGAAAAATGTACACAAAAAGAAAAAAAAACATGTGATAAAGAACCTAAAAACGATTGTGCATGTGTGAAAGAATGGATAGGAAAGAAAAGCGCAGAATGGGAGACTATACGAGGTCGTTTCAATGAGCAATATAAAATTGAAAATGATGAAGATTTTAACCTTAGAAGTTTTTTGGAGACCTGGATACCTAAAATTCCTGTGGCAAACGCTAAAGGAAATGTTATAAAATTAAGTAAGTTCGAGGATTCAAAGGGATGTTGTGTCAAGGCGAACTCACAAAAAAAAGATGGTAATGAGAATGATGCTATAGATTGTATGATTACAAACCTTCAAAAAAAAATTGGAGAGTGCGAAAAGAATCACGACCCTACTGGTAAAGAATGTAACGAAACATTACCAGAAACCCATGATGATGAAAATGAAGACGAAAACGAAAAAAAAGTAGAAGCTCCAAGTTTTTGTCCGACAGTGGAAGAAAAAAAAAAA
>NS_L7_35_Contig4930
AAAAGACGAAGTGCAAGTACTACTAATTATGAAGAGTATGAAAAAAAATTTTATGACATACTTAAAGATAAATATAACGATGTGAATAATTTTTTAGAAAAATTAAGTAATGAAGAAATATGCACAAAAGTTAAAGACGACAAAGGAGGAAAAATTAATTTTGAAAAAGTTAATAGTGGTAAACATAGTAGTGGTGGCGATAGTGGTACCAATGATATTAATAATGGAACCTTTTATCGTTCAAAATATTGCCAACCCTGTCCTCCATGCGGGGTCGAAAAGAAAAGTAATGGTGGTAGTGGTGGTAATCAATGGGAAGAGAAAAATGATAGTGAAGAATGCAAGAGTATAAACCTTTATAAGCCTAAACCCAACAAAGAAGGTACTACTATTACAATCCTTAAAAGTGGTGAAGGAGAAACAGAAATAAAAGAAAAATTAGAGCAATTTTGCACTAAAACACAAAATGGTGGTGGTGGTAGTGGTGATTGTGGTGGTACTAATAGTGATAAAGATCCTTCTTTGTGTGATCCATGGAAATGTTATGAAATTGACGAGCTGACGAAAGATGGTCAGGATGTTGTGGAGGGCGACGAATTAAAAGGTGCAGGCGGATTATGTATATTAAAAAATAAAAATAAAAAAGAAAAACCTGAACCCAATTCTGAAAAGGAACCTGAAGAATTCCAAAAGACATACAATGATTTTTTTTTACTAT
>S_L8_56_Contig2726
TTTACAAAACTGTGTTTGCGTATTACAATCTAAATATTTCGCTTCTTGATGTACATATCCTGCAGCAGTAGCATATATGGTATTATTGTCTTTATTTGCTTGCTGTAATTTTTTCAAAAAATCAACAACATCTTGATCTTGCTTCGTAAGTTCGGAATGTTTGGTATCTTTTTTTGTTTGTTCATATAATATTTTGTATTTTTTTGATATTTCCTTCCATTGTTTTTCCCATTTTTCAACAAAGTCTTTATATTCTTTGCACTTACCTTTACATTCCTTACATGTTTTCTGACAATTTTCTCCCTTTTCCTTACACTCCTTACATCCCTTCCTCAACTCACTATATGCCTTCGATTGATATTTACAATACCATTCTGCCCACTCTGTCATCCAACGTAACCTCTGTGGAATATAGTCATCAAGTGGTGTCGGGTCTTTATCACCACTACATGGGTTTTTTCCAGGGGGTATTGTTGTTGTTGCACATTGCATCGCCTTCCAAACTTGGTCTCGATTTGCCTCCCACCAATCTTTACGTAATTGTAAATGTTTACCGTCGTTGTCAGTATCATATTTGCCATTAAATTGCTTTTTGATTTTACCAAAAACTGTTTCCAAATTACTTTGTGTATTTTTTTCCCCACCATTTCCATCCCATAAATCTGTTCCTTTAATTATATCACCTATATCAGCAAAACTGTAACGTATAGCACGACATATACCTTCCTTGTCATTTTCGTCATTTAGGCTAGTTTTGCTATTTTGATTTATATACTTTTCCTTTATTTTTTCTGCATCCATTTTTGCTGCTAGAAGCACATCGACCAAAAAAGAGTCATTAACATTACTATAACCTATTACTTTACTAATATCTAAGTGTTCCAAATTGGAAGTACAAAAATGTTCACGTCGAGGAGGCATATAGACTTCTTTGTGAGTTGTACTCACGAAGTTGCCATCTTTCCAAGTACTTCCTATAGTAAACCGATCGCCTTTGCCATGACATGGTCCATTTGAACGACTAGTATTACGATTGGAATGTTTGTCCGTTATATCACATTCGCTATTCAATGTTTTTCCGCTAGCACCATTTTTAAATGTTGCTTTGGATATATCACCTTTCAACACACTTTCAACCTTACTATCCTTAGCCTTACCTTCATCCTTTTTAACACTTCTCTCTACCATTTTTTCTTTCGCTTCCTGGTGTAGTATTTCCGCCACTTCCTTCACTGCTATCACATTTGTGGCTTCCTTGTCACTACATGGATTTGGTGGCACATTACAAAAAGTGGGAGCAACATCACTTGGTGTTATGTCAGGTGTGTCGTGGTTGTTTTCGTCGTCGTTTTGTGTCTCTGCGGGTGAGGGTGCAGGACACTTATTTCGTTGTGCTTCAACAGATTGTGTATTACATGTATCAATTTTTTTTTGAAGTTTATTAAGCAAACATTCTATGACATCATTATTTGTACGCTCATTCTTTCCTGATGGATCAATATAACTACATTCATTTGACTCCTCTAAGTCATTTAAATCTTTAAAGTCTCCTTTAACTTTTTCAACTTCATTATAAAATGGTCCCTGCTCTAAAAAACTTTTCACTGTAAAAGATTTTTCTGAATCAACATTATATTGTTTAAAGAAACGATCTCGTACTATTTTCCATTCATGGGTTTTTATCTTTATCCAATTATTTACACAATTACATTTATTTGTACAATCATTTATGCAAGTGGATCCTTTTCCATTATTCATACACTGTGAAATTTTATCATTAATTTTATTATAATCTTCTAAAAAATTTTCTATCCATCGTTTAAACAATGCTCTAATTAATATATTTTGTTCATCACCGTTTCTTCCTTCAGAAGTTTTCAGTTCACATATATCTAAACCGCATACATTACCACATGACCATTCCTCTTTTCTAATACCTCTAAAGATACCTGTACCTTCACAATCATTCAAATCACGTTCAAATCCATTTGTACTGTTATCACTGACAAGCATTTCTACGTTTTCAGAAGTGTTTTTTATACTTTTGATATCATTTGTACTCATAACCTTTTTATCTTCGCATATCTTCTCAGTAACTCCGCCACAATTACCCCTTAAACAATTGACTCTAAATTCAGAACATGGAGCGCAAACTTCTGCATATTTAAATGTTACTTCTGGATTTTTAAAATCTATTTTACCATGTTCAGTATTGTCGTTACAACAAGGTCCGTTTTTTAACGTTTTTAAAAATGATTCAACAGACGTATATTTTTTAACATCTCTAACAAAATTTTCATCATATATGTCATTAGAATTACTTTCTAATTTCTGGATTTCCTTTTCGTATTTTTGTTTGTGTTTATCAAATTCTCTTCGTTTTGTGTTTATCCACTTTTTATAAGACTTACACGATTTCGCACAACTCACACATTTAAAAGTTTCAAAGCTTCCATCCTTATTTGGACACATTTCCTTGCATTCAAAACCATCATCATCACAATATTTTCCATTATTTTTTCCACGACAGTCATCTTCAATCTGTGCCAATTTATATGTTCGTTTTGTACAAAACTCATCTGCCCATTCTTCTAACCAACGAAAATATGGGGGTCTAGAAGCAAATGCCGACAATTTGACACCATTACTAGGACCATCGCCACTAAAAGTCACTTTGTTGTAGTTGTAGTCGTTTTTGTTCTGGGTAAGTGTTTTGCTCACTCGTTGATTCTTAATTTTTGTTTCTGTATTATAACTTAACGCACATACCATTCCATCCCATATATCAGAACCATATTTGTTCCACCACTTTTTACGTTGTTGGACATCATTTTTTACAGCACCATGTTTTGGGGAACTACTTGTGAAAACCTTATCTATATTAGTTTTTACTTCCTGCAAATCCTTACCACTCTCTATATTCATCCCAAATAATATATCTCTATAATCTCCGAAGGTATAAAACATTTGACGTTTAAACTCTTCAGGTATTTCTCCGCTTTCTAATTTTTTGTCGAATTCATTTGGGCCTGTTGTTTTATATACTAGTTGTGCTTTTTCTTTATTCTCTATTTCTTTTTCTTTTTTAAATTCATGCCAAGAAAAAAAAGTTTCAATAGCAGCACATTTAATAAAAGCTTCTCGGAGACCCTCTTGTGATAGATTTTCACCTTTCAATTCTTTTAAATCATGCACATATAATTTTTGTCTCCTTGGTGGTATACATAAACCGCTCTCACCACCCTCACCACTACTTTTACCACACTCCCACTGGCTACGTGGTGTTTTATATTTTTTTCTACACCCTTCGGCGTAAGATTTCGAGGTTTTATTCCCGAGGATACCGTCCACGATTTCACAAGGATTTGGGGGGCAGCTACACTTTTTTTGCAGGTTTTCATCCTTGTAGGTTTTGTGAGGGTTCGTCCAGTAATTGGAAATTTCTGTAACTTTCTTCATACAATTACATGATGAGTTTAAACATTCTTTTTGCAAATATTCAGAAGCCTCTTTGTCATAATAACCGTCATATCCTGGTTTATCGGATTTTTGTTCAGCCTTAAATTTTTCGTTTTGTTTATCATATTGGATTTTTTTTTCTTTAATGTATTTTTTATATGCATTACATGCGTTAGCACATCTATCATTACTCTTAGTGTTTGTTTTATTACATCCCTCATAATTCCTGTTACAATCCCTTTCCACCATTTTCTCCTTTTCTTCACGTTGTGCACAAAATTCATCACCCCATTCAGTGAACCAACGTAAAAATTGTGGTCTTTTCACAAAGTTTTCCAAGCTTGTGGTATTACCACTAAATTTCACAGTTTTATATGTGTTGCTGTTTTCGGGGTCCATAAGTTTCTCGCGCACATTTGAATCCATTGTTTTTTCATCGATATCATAACTTAAAGCACATAACATTCCATCCCAAATAGCTTCTGCGTTTTTTCCCCACCAAGGTTTACGTTGTTCGACATTAGTTATGTCAATTTTTTGGAAAACAGAATCTATATTAATTTTTACTTTACCGACACCTTTATTTGTATCTTTTTTTGATGATATATCCGTATTTAAACATAAATCTCTAAAATCTCCAAACGTATAGAACATTTGTCGTTTAAACTCTTCAGGAATTTTTCCACTTTTTAATTGGTTTTGTAGATCTTCACCACCATTGTTATCCTCTTTGTATTTATGCCAAAGAAAAAACGTTTCCACAGCAGCACATTCAATAAAAGCTTTTCTCAATTCTTCTGGTGATATCTTCTCATTCAAATGTTCTAAATTAATTACACATAACTTTTGTCTTCTTGGAGGCATACATGCTCCAATATGTTTTGTATGAATCTGAGAATTGCAATTCCATCCAGGATAATTTCCTTTTCCACCTTTATATTTTCCATTGCACTTTTGTATTTCATCTGTTTCTTTCTTCCCAGTAAGTATTCCACCCACTATTTTACAAACGTCGTCTTGTACTGTTGGTGCTGCTGGTTGTGGCGGTCGAGGTGCCGGCTTCACCCCGGGTGTTGTTGCTGCTGGTGGTTGTGGTGCTTCCGGTTGTGTTGGTCCCGTGTCCTTCTTTTCCTCCGCCTTCGTCGCCTGCGTCTCCTCCGCGACTTCGTCTTCCTCTTCTTCTTCTTCCTCGGAGTCCTCGTTGGCGCCGTCTTTCTCTGCAGGTGGTGCAGGTCGTGGTGTGGTGTTTTCGTTGTGGTCTTCGGAGCGACCGGCACTTTGTCGTGGGGGAGGAGGAGGAGGAGGACGACGAGGACTATCATTGGTATGTTCCTTCGTTATTTCACATTCGCTCTTCAACCCACTTCCTACAACGTGGTTGTTATATTGACCTAGTTTTGCATCAGCCTTCAACTTACTAATATCACCATCATGACGAACACTTGCTTGTTTTTGCTTCTTTTTCGCCACTCGTTTCACTCTCTTGATTTTACCAACTTTCTGGACTCTACTATTAACGCAGGGATTTTTTGTGGTGTGAAGTTCTTCGTCTTCACCATTTTCACTTTTGGGCATTTTAATACAACATTTTTGTCCCTTATTGTCGTCATGTTGGTTTTTACACATAGCACATTTTTCTTTAAGTTTAGAAATTAATTCTTTTATTAAATCTACATTTATTTTTCTAATTTTTTCAATTTTACATTGGTCATCCTTACAGTTCTTCAAATTTTCTAATCCACGTATATTGTCAAAAGCTTCTAATGCATTAATAAAATCACTAGAAAAGTGTTCGTGCGTCAGATAACTAATAACCCAAGAAGGAACACTATAGGTATAATGTTTTTTTTGTTGGTTATAATGTTGATTTATTTTTTTCCATTCTGCTTCCTTTATTTTTATCCATTTTTCCACACATTCGCATTTATGTTTACAACCTTTAATACATATATGTTCTTTTCCATTTTCTTTTTTTATACACGGATTAAGTTTTTCTCTCATCTTATTGTAATCTTTCACAAAATATCTTAACCAACGCTGAAACAATACATTAAATCTAATATCTCGATCAATATCTATATGTTTCACAAAATTTTCAATATTACATTGATCTATTTGATCCTTATTTCGGCATATCCATTTTTGAATACCTGGATATTTTAAAAGATCCGTATTTTTACAGACCTTTAGATTTCTATGAATATCGCCTCTTTCGCGACCTAGCACAAGTACTTCTATTTTCGTAGCGGATTTATCGTTTTCATTTTTTTTATTTGTACTGTTTTTATTAATAGGTGTACATTTTTTCTGACTACATTTAACTCCATGTAAAGGACATGCTTCACAATATTCTGATGAAGCAAAAGTTTCCAGATTATTTTTAAAATCTGTTTTAATTTTTTTATCAATATTATCTTGACACTGTTTTCCATGATTTAGTGATTCCAAAAATAAATTAATAGAAGAATAAACGTTTTTTTTTTTCAATTCGTCATAAAATTTTTTGTCATGATCATTCATAAATGAAGTGTCTGATTTTTCAATTTCTTTCTCATATTTCCTTTTTTGTTTATTAAATTCATTTTCTTGTTTTTCTCTCCATTTTTTATACTTTTCACACTCATCTGCACAATCGGGACAATGTAAATCTACAAAAATTTGATTATGGGATAAATCGGTTTGAGTACAGTCATGACCATCACCACTGCAATATTTATGATTTCGTTCATCACGACACGCTTTTTTAACCCTTCCTAATTTTATATTTTTTATTCTACAAAATTCTTCTGCCCATTCGTCGAACCAACGTAAAAATTGAGGAACATAGTCAAGATTTGTAGGAACGTTTGTTTCATTACGGCCACATTTTCCTTCACTTGTAAAAACATTAGTACCATCTGAACCTTTTCTAAAAAAATTAGCTTTGTCTGGTGCTTTACATGTTATAGCTCTCCATACTTGATCTCTATTTATAGTCCACCAATCTTCCCTTAATTTATAATAATTTCCAGATATATCATTATAGTCATGAATTCCTTTTTCCTTCAAGTTGTCATTTATTTTCTCGAAAACCTTTTTTAGACCGTTTTCTACATTGTCATGGTTATTACGTTTAAACATATCCCTTCCTCTTACAATATCGCCTATATCTGCAAAACTTCGTGCAAGAGAAGTACATAGATCTGAAGATGTTTTATTTGGATGTTTTGTAACAATCGATTCGCCTTCATATTTTGCTGTAACTAACACATTTCCCAATAAATCATCAGTATCATCAGTATTAGTGTTATCTAAATATTCTAAATTTTTATCACACATATTTTGCCTTCTAAATGGTACACATGCTGTACCATCACCTTTTCCAATAACCCTTATTTTATCACTATTACAATACGCTTCGGCATTTTCACCAAAACGATTTTGATTTCTAAGATCGCAAGGATTTCTTCCATCATTAGTACCATTGTTTATATTAGTATGAAATAGGTGATTAATACCGCACGAATCTGGAGGACCACGTCTTACCCCCCAATCAGAAGGCTTATACAAACCATCAAGAAATTGTGCTTTTGATAATGTGCCTTTCAATTGTTGTTCATATGGATCCTTTTTTTTTTTTTTCCTGATTA
>S_L8_56_Contig2724
GAAACACATATACACAAATATATATATATACATCCAAACACACTCCACAAATACATATACAGAAACACATATACGTCCATATATATATATATATCCAAACACCCACAAATATATATACACAGAACACATATACATCGATATATATATATCCAAAAACACTCACACATATATATACAGAAACATAAGTACATCCATATATATACATCCAAAAACACCCGCACATACATATACATATCCACATATATATATATCCATCCAAAAACACTGACACAAAAAACGCACATATATATATATATTACCTTCAAATAAAGAAAAGCAATAGAAGTCAAGGCCAAAGCAATTCCCACTGGTATAGCAGATGGTAACACATCATTCAGTATATTGTTGGTTGGGGGTGTTTTATCGTCTTCTTGAAAAAGTGGTACAAAATAATCAAATGATCTAGCAACAATTGCATGAATAGTATGTGCATCGGGCCTAATATTTTTTATAGTCCTTGGTATTTGAGCAACTGCTTTTTTGATTGTGTTTAATCCTGGAATTTCAGGAGATTTAAATATCTTTTCTTTAATGAAATTCAAGATTTCATCGGATTGTCTGGTTGAGTTTTCATGGCATTTACATTTATCTTTATAACCCTTTGGATATGTTGAAAAAGCGTAATAATTTTCATTATTATTCGTTTCAGAAAATTTATAATCTGTGCAATGTGTTGATTTATCAAGATATTCGTCAGCACTATGTGGATCCTCGCATATTTTTTCTAGTTTTTGTATAAATTTTATAGAAGGATTACGACGTGCAGTGCTAGTACCATATGATCTAGCCTCTGTATATAATTTTTTGTATATTTCATTTTGTTCATCAAATTGAGATTGCAATTCACGTACTAATTCTTTATATTTTTCACATTTTCTTTTACATTCTTTACATATGTTATCATCTGTATAATTCTCGCATTCTGTACCTTTTTGTGTTTTACACTCTGAACATTCTTTTTTCATTTCATCATTTTTTTTATTTATTGATTTACAAAAATATTCACTCCATTCTTGCATCCATCTATAAGGTTCAGGTATATAATCATAATCAGGAGCTTCTTTCTCATATCCACATTTTTTCGTTTGTTCTGTTTGTTTATCTGTATTCTGTGAATTATCTCCATGATTATTTTGTTTTTTTTTAAGTTCTGCATCTTTTGGAGCATTACAAGACATTGCTTTCCATATATCTTTTCTATTAGCATCCCACCATTTTTCCCTTAATTCTGGAAGTTCCATTTTGTTTAATGATGTATTATCATTTTGAATTTTCTTGAAGATTTTTTTTAATTCCTCCTCTATTTTATCATTTTTAGTGTTAATTTTACTTTTTCCTCTAATAATATCACCTATATCCGCAAAGCTGTATTTCATAGCATCACAAATTATACTTTCATTACAAGGATATTTTGGTAATAAATTTTTTATTATATCATCGCCTTCACTCTTCGCTACTTCTTGGATTTTTGTAAGTAATTTTGTGCTATCACTAATGTCGTTGACACTTATATCATCCAAATTCTTCAAACACATGTCTTTTCTTCTGGGAGGAACACATAATTTCGTTTCTGTACCATTTATTTTATTACATTCCCATTCTTTTCCAATTTTCAAACGATCTGTAGCATCTTTTTCGGATGGTTCACAATTCGAAAAAAATATACTGTTTAAGATAGATTTATCAATTGTTCTGGAACCATTATCTCCTTTAATAGCTGCATCTATTTGATTACAGTTGTTATTAAAATTTCCAGGCTTTCCTTTCAAACTGCTTTCATAATTTTTAACATTTTTCTCTGCCTTTTCACGTAAATGTTTTGCTATTTGTTCTACACAACTCATAGGTTCAGGAGGGATAGCACACTTACACCTTTTTCCAATTTCTTTAGGTGGATAATCCATAGTTTCAGGAAAATAGTTTTCCCCAAGTAATTCCGTTTCTTCATCTTGTGCAGAGGATTTTTTCATACAAGCACAATCACCATTTGTACAAAGTTTTTCTAATTGTTCTTGTAAATATTCATGAACACTGGATACATATTTTACATCAAATTCAGCAGGTGTATCATCAAACTTTTTGTCTTTTTTATCTTTATCAAATTTTGCAGTTTGTTGTTCATATTGATCTTTCCACTTTTGAAGCCATTTTTTATATGCTTCACAAGCATTTTTACACGTTTGTTTCTTACCATTATCATTAATACCACAATCATATCCCGTACACTGCTTCACCAACTCCTTCACCTTTACATCCCGTTGTTTACAAAAATCTTCGGCCCATTCAGTGAACCAACGTAAGAACTGCGGGGTTTGTGCGAATTCTTCCAAACTCGTGGTTTCATCATCACTGAATTTGACGTTGTTGTATTTGTAGGAGGGGTTGTCGGTAAATTTCACTTTGTCGTCACCAGCTTTTTCTAGTGCACATAACATCCCTTTCCATACATCTTCTTTAATTCCATCCCACCAATTTTCACGTTCTGTTTTATCATTTTTTTGTCCATCATTTGAGAAAACAGCATCTATATTAATTTTTACTTTACCTACACCTTTACTTGTATTTACTTTTGATGATATATCCGTATTTAAACATAAATCTCTATAATCTCCAAATGTATAAAACATTTGACGCTTAAAATCTTCAGGGATAGTACCACTATTTAATTGCTTTTGGAGTTCGTCTTCCGGAGATGTACTTCTTACATCTTTTTTTTCTTCTTTTTTATTTTCTTTATATTTTGTCCATAACAAAAATGTTTCTGCTGCTGCACATTTAATAAATGCTTCTCTTAAATCGTTTTCTTCTGTTTTTGTTTCATCAATATCGTTTTCTAAATAATGTATGCATAATTTTTGTCTTCTTGGAGGCATACAAGCACCCTCATTTTCATTATTCATGCTTCCTGATTCGCAATTCCAATCAGGATAACTCCCTTTTGGATGGCAATCTCCTACTTGTTGGTTCCCCTTTTTCCCTGCAAGTATTTTCTCCACTATTTTGCACGCATCTTGTTGTAGTGGCGGTGGAGGCTCTTTCTCTTTCGGACAAAACAATGGCCCAGTATCATCTGTTGTTTTTGGTGTGTAGTCGTCGGGGGTTTGTGCGTGTTCCTCGCGGTTTTCAGGTGTGGGGGGAAATGGATCGCACATTTGTTGTGTTTCCTCAGATTTCTTTTTACATTCATTTAATTTATTTTGAAGTCTATCAATTAAATTTGTTATAAAATCTCCATTTTTACATTCATCTTTATCACCATCTGTATTAACACCAGTACATCCCCATAATTTTTCTTGTTCGCGTTCATCTTTAACCACTTCTTTTGCTTCTTTGGCATCACTAGGGAACGTGCCTTGTTCAAACAAAGATTTAATTCTATATGCAATAGTTTGTTCAGAAATGTTCGAATATTGTCTATAAAGACTTTTTATTTCATTCCATTCATCCTCCTTTTTTTTTAACCATTTATTCACACATTCACATTTATTGTTACATCCTTCGATACATGTATTTTCTATTCCATCGTCCTTGTTTATGCATGGATTAATTTTGTCTTTCAATTTATTATAATCTTGTACAAAATCTCTTAACCAACGATGGAAAAAAATATAAAATTCCATTTCTTTATCATCATCATCTATATTTGGAATAAACTTTGTAAGTTTACACTGATCTATTCCTTTCTTTTTTTGGCATTCCCATTTTTGAAAACTTGCATCTTCACAAAGGTCGGCATTTATACAAAATTTTTTAAATTCATTATCATTATCTTCTCCTTTGCGACCTAACACGAGTACTTTAATGCCTGTAGGATGCGTATTTGTTTCCTTTTTGCCAGTACCTTTTTTGTCCTTATACTGTTTTTCATCAACTGGCGTATATTTTCCCATTTTAATATGAACACCATAAACAGGACATGCTTTACAATATGTTGAAGGAAGAAAATTTTCATGGTTTTTCTTAAAATCTGTGTTTTTCGTTTCATCATAACTAACTTGACATTCTTTCCCTTGATTCAATGATTCCAAAAATGAATTAATAGAAGTATATCCTTTTGTTTTTAGATAATTATGAGATTCCTTATCATGTTCATTATTATAATGAGATATTAATTTTTCACATTTTTTTCTTTGTTTGTCGAATTCTTTTTCTTTATTTTTAATCCATTTTTTATAAATTGTGCATTCTTTCTCACAACCAAGACAATCTAAATTCGCATAAATATCATTATTCCTACGATTTTTGTCAGTACAATCATATCCATCACCACTACAATATCGTTTACCTTCCCTGTCACTACGACATTCATTTTTAATTTTTTCTATTTTAATTTTTTTTTTTTGACAAAACTCTTCTGCCCATTCTTCGAACCAACGTATAAATTGAGGTATTTTTGCAAAATCAGATAAAGTATTACCACTTTTGCCACTTTTGGAATCGAATTTAACAATGCTGTATTGATATTTGTTCTTGGGATTTTCGATAAGATTGTTGCGAACATCATTATCTATTTTTATTTTGTTTTCGTTAGTATTATAACTTAACGCACATAACATTGCTTCCCATATATGTGGGCCATATTCTTCCCACGAAATTTCACGTGTTAGACCACTAACAGCTTTCTCACCACCTTTTGGGAAAATATCCTTTATTTTCTCATTGATTGCATCCATATCCCTACTCATATCCCTCCCAAAAAATATATCTTTATAATCTCCAAAAGTATAAAACATTTGGGGTATAAAATCTTCAGGAATTGTTCCTTGTTTTAATTGTTTTTGCAGATTTTCTTCGGTTGATGTATCATCTTTCCCGGGTAATGTGTATCCTATTAGATATGATGTTTCCTCGTTTTTTTCTTCTTCCTCTTTCTTTTTATCCATTTTATACTTATGCCATAAGAAAAAAGTTTCTACAGCAGCACATTGGATAAACGCTGTACGCAATTCCCCTTGTGACGATGACGTGGTATCTAAATCTTGTATTTTTTGTGTATACAATTTCTGTCTTCTTGGAGGTATGCACACGGAACCATTATCCTTATCACTACTTTTTGAGGGGGTATCACTATTACAGTTCCATCCAAAATATGACTTTTTTCCATACTTGAGGGCACAAGCTTCTTTGAGAGCAGTGTTGTTACTAAATAGGTCGTCAACTATTTTGCACGCATCTTCTTCTTTTTTCGGTTCTGGCGCAGGTGGTTTCGTATTATTTTCACATTCGCAAGCTTTTTCATATCCTTTTGGAGGTTGCATAAAAGCATATTT
>S_L8_56_Contig2725
CTTCAGGAACAGGAAAGCAATTGAACTTAAGGCCAAAGCAATTCCAAGTGGAATAGTTGTTGATAAGATGTTATTATTAATAGGTTCGTCATTTGGTAGTGTAGGAAGTGGTGTTGCAGGTTTTGGACCTAAAGGAGGGGATTCTGGTTCTATAGGTTTAGCTGGTGAAATTTTTGGTTCAATTTTTTTGCATTCACATTTACCTTTAAGAGTTTCCTCCAGAGTTTCATACGTATTTTTCCATGTTTTGTTTTTATCAAGAAAATTATTAAAGAAACAATCACATTTACTATCATTACATTTATTTTTGAAAAATTCATGAGCTTCTTTATTTTTTCCTTTCGTTTCTTTATAATTCATATCGTATTGATACTTTAGTGATTGATACTCGTCTTTTTTGTTCAAGATATAATTACTATATTCTTGACAAGCAATTGTACAGTTATTTCCAATTGTTCCATTTGTAGTGTCGCATTCAGCAGATTTACATTGACTATTCAACTTGTCATATAATTTTTGTCTTCCAGTACAAAAATTTTCAGTCCATTCTTGAAACCATCGAAGAAATTGATCAGTAAACTCCTCATTTGGAATATTACAGTCAACATTCGTAATTGTTCCTCCGCCATATTTATATCCGCATAACATTGCGTGCCATACATGTGCTTTATTGTATTTCCACCATATTCTAGGAGTTTTGGGTTTAATATTATTATTCAATAATTTTCTTAGTTTTGTAGATATAACGTTATTAATCATATCTTTACCTTTTACTATATCAGCAATATCTGCAAATGTGTATTTCATCGCTTCCAATACGTCTCTAGGTTGCTTATCATATTTTTGACATAGGAAATAACCTTCATTGTATGCAACCTGTAGAAGATCAGTTTTAAAATTTTCTATCGCATTTTTCTCTTTTTCATAGTTTTTTGTTATCATATTCGTAAGACACAAATATCTTCTTCTTGGAGGAACTAACACACCGTTATTTATTCCTGTACTATATTTCACATTTGCATTATTCCAAACATGAAGATCATCGTTATATGTTTTTGTTATACATTCAGGAACAGTAACAAAATCGTTACAGTACTTACTAGTAGTATCATTTTCAGGGCATCTATCTAGCGGTTCAGGGCCTATACATTTACAAGCATCGTCATATCCTTCTGGTGTTTCTAAGAAAGCATATTCTCTTAGTGCATAATTAATATTTGTTTCAGTAACAACTGGGAGGTTACTACTAGGACTATTAGTACTACTACCATTAACATCCGCAGTAGATTTGTTAACATTTGTATCGATAGTATTAGAAAATTTAACTGTTCTACAATCACTTGTATACATAAGATATTTATCAACAGTGTTAGGTTCGTTACATTCAGTGTTTACTTTTTGTAAGAACTGAATCAGGTTTTCATCTTCATAATGGTTTCTGTGTGAGGGTTTCCCATTTCTAGAAAATTCGTCATAATTTTCATTGCTATTTGCCTTGTCATATAATTCTTTAAATTTTTTTTCTAGATTATTATATTGAGAGTTCCATTTCTTAATAAATTTACTATATTCTTCACATTTCGTCTTACAAGTATTACATTTTATATTATTTGGATCTTTAGTAGGTTTAGAATCCTTTTGTATATAATCCGTACATTTTTCTTTTAGAAGATAATAATTTTTTTCTTGCAATTCACAAAAATGTTCAGACCATTCTGTAATCCATCTAAGTATTTGAGGTACATAATCATAAACAGGGGGTTCTTTATCATGTCCACATTTTTTATGATCTGAAAAAGTTAAAAATTCGATGTCACTTCCATCTCCTTTTCCTCTTTTTACAAAAAAGCAATCACCTGGTGCTGAACATGTCATAGCATTCCATATTTCCTTTCTATGTGCATCCCACCAAGCTGATCTTAAATTTTGATATTTTGTACCATATTTATATTTCTCTTTTTCCCCTTTCTCTAAGTTATCATATATATTTCTGAAGATTTTTACTAATCTTTCTTGTATTTTTTGTTGCTCTTTATTTCCTTTCCATATATCTGTTCCTCTTATAATATCAGCTAAATCAGCAAAACTATATTTCATAGCATCACATAAAAAGTGTTTCTTTTTTTTATGTGCTCCATTTTTTGTTTTCTCCCATTGCTGTTCTAAACGTTTTCCTTCATTTACAGCTGTAATTAGCACTTCTTTCAGTAAATCATCCGTAGTTTTAATTGATGCCGTTTTGATATTTTCTAGTTGTTTTGTACACATATGTTTTCTTCTTGGAGGTAAACAAATATCATTTTCATATAATTTATTTGTTCTTTTGTTACAATCCCATTCATCCTTATCATGGAAAGTATTTTCATTATTTTCACAAGTATATTTCTTTACATTAGCAGTATTATTTAGAATTTTGCAACTAATGTTATTCGTACTATTTTGTTCAGTTGTAAATATACCGTGTGATTCTTGTGCCTTCAATTTAGTATTAGTATCTAAAGAATTTTCAGCATACCTTCGTAACTCATCTGCAACCTTTTCAGCACAGTTCAAAGGGTATATAGAAGGAAGAGCTTTTGGTTTTCCTTTCTCATATTTATAATTAATCTTTCCATCACCTTTATATTCTGGATGATATTGTGGGTCTTCTTTAGAAATATATCGTTCTGTAGTATTTGACTCTTCTTCAAGTTTTAAACATTCACACTTATTTTTAATATCCGAACTATCTAAACTGTCAAAATATTTTTCCCAATTATCTTTATGACTAAATTTCATAGAAATGCAATCACAGTTTTTATGAATACAATTATCTTTCAAAAACTCAGGAGCATCCTTACTTATATTATTTTTATATTTTTTATCGTATATCTTCTTTTGCTCTTCATATTGCGTTTTTGATTCCTTTACAAACTTTTTATAATTTATACATGCTTTTACACATTTAGATTTAATATCGTCATTTTCACGCTTAGTGGAAAAACAGTTAAAATTATTGCATTCATTTTTTAATTTCTCTGCGCGTTTTATTTGTGTAATACAAAAATTTTCATTCCATTCCTTAAACCATCTGAGAAATTCTTCCTCCTTATCAGTATTTGGTAAGTTACACATATCATCGTTTCCATCAAATGTTTTATTTGATACATCTTTGTAACCACATAACATGGCATTCCATACATCAGCTCTATATTTTTCCCAAAATTCTTCACGTTTATTAATATCATTAGGTGAAGCAGTATTGCTTGTTTTAGTCACATCGTTTATAATATCGTTAATATTTGTATAATCAGTGTATTCCGTATATTTTGTTGTTCCTTTAATTAAATCACCATAATCAGCATATGATCTTTTCATGGCTTCATGTGTATGTTTTTCTATGTCATCCAATTTTAACTTTTCGCCATTTTTAAATATAGATACTTTACCATTATTCTTGTAGTACATATAAAGTAATCTACCTTCAACATATGCATCTTTTTGTAATACTTTTATAAACTCTTCTTCTGTTATATTTTTGTTTTTAGTATTATCCCTTCCTATGTCTATTACATGTTTCAAACATAATTGTCGAGTTCTTGGAGATACATAAATCGGATCACCATTAGTTATTTTTTTCCATTGTGCCCCTAAGCCAATTAAATTACTTTTATTCAAAAGGGAAGTATCATTTCCTTTAGGATAGATCCCAATATTTTTATTTGTAGTTTTAGTATATTCGCTTTTTAATTCAGTACATGTCATTTGAGATTGTGTTCGACCTTCAGGTACTTCATTATTTTCACACGCAGATTTTTTTCTCAACACACATTCACAATTATCTTTTTGTTCTTTCGGTGGTGTATCGAAACCTTTAGAATCATTAACATTTGTGTCATAGTCTGTTTTATCTTTTATACAGTCACATTTTCCTTTACATTCTTCACCTAAAAATACATAAGCTTCCTTTTTTTCTATACCTTTATATGTATTCTTTATAGTATCTTCATTCTTTAACGTATTAAATTTATTTTTTTGACTATCATATTGTTTTTTCCATCCTTCAACGAATGTTTTGAAATTATCACAAGCATTTTTACATTTTTGTTTTTCAGAATCTCGAGGTTCTTTAGTACAATCGACCGTACTACAAGCCTTCCATAATTTTTCATATTGATCATTGTATTTTCTACAATAATCTTCCGACCATTCAATAAACCAACGGAGAAATTGTGGTTTCTTTGAAAATGTTTCTAGATCGCATGGGTATTTGTACTTGTTGTTGAGCATTTTGCGGATATTTTTTTTTTCATCCTCATTTTTTATATCATAGGTTAATCCACATAACATTCCTTTCCATATGGTCCTTTTATGTTCATCCCACGAAGATTGAAGATTTGAATTATGGTTTTCTTCTTTATGACCTGTTGCTTTACTATCCTTTTCTTTCATTAAATCTTTTATTTTATTTGATATATTTTTAATATTACCATCTGAAGAAATATCTTTGTCCAAATATATATCTCTGTAATCACCAAAGGTATAATACATTATTCTTCTAAAATCTTCTGGAATCTCTCCATCTTTTAATTTATCTTCTCCTAACCTATTAGTTGTTTTGTATTTTTGCCATAACAAATGAGTTTCAATTGATGCACATTTAGTAAACGCATTTTTATAATCATCTAACTTTTTATTTCTTCCATTCTCAAACAAATGTCGTAACTCACGAATACATAGTGATTTTCTTCTTGGTGGCATATGAGCTCCAGTATGATTCCTATCAATCTGTTCTGTACTACGTTGCCAATTTCCATCTCCTTTCGTATTGCATTTATGTTGTTTATTTGGCTGCTTATTATTATCCTTAATATATTCCTTCACTTCTTCGCACAAATCTAAAAATTTCTTGTCATCCAGTTCTTTTTTCTCATTAGTTACTTCCAATTGCTTTGCATTTTTTTTCTTTTTCCCTTCTTCCTCTTCATCTTCATCATCTTCTATATTTTCAGGTAACTCATCACAACAATTTTGATTAGTTCTATCGTCATGTTGCTTTTCACAATCACCAATTTGTTTTTGAAGTCTATTAATTAAAATATATACGACGTCGTTGTTTACACATGTGTCTTTCTTGGACTTAAGAGGTTTAATACATCCATCAGATTCTTGCAATTTATCTAATGTTTCACCCTTATTTAATGCATTCTTAATATCACTAGAATCTACATTTCCATTTACAATACTTTCCACTGTATATACTTCTTCTGGAACACCAACATTATATTGACTGAAGTAACGCTTTCTTACATTTGCCCACTCTTTCATTTTCTCTTCTGCCCATTTTCCCACACACACACATTTATTTTTACATTTATTTATACATATGGATTTTTCTCCATTATTTGTACATGAATTCAGTTTTTTTTTTAATTTACTATAATCTTTAAAAAAATATTCTAACCAACGTTTAAACAATACTCTAATTGAAATACGTTTTTCAATATGTTTATTGTTATTATTATGACTCAGTTCACAGACATCTAAATTACATAAATATTTGCATGACCATTGATCTTTTCTAATACCTTTAAAGATACCTGAATTGTCACAAGAATCTTTTAAATCATTTGAAAGTTCATTTACTTTGTCGTCAGTAACAAGAATACTTATATTAATAGGATATTGCTTATTTGTAATTATTTTTGGAACATTAACATTTATTTTATTACATTTATCTTCATCAACTACAGTACATCTATATTTTGTACAAATAACCCCAAATACAGGGCATGATTTACAATAGTCTGAACGAGAAAATGTTAGTTCAGGTTTATTAAAATCTATTATACCGTCCACATTATTGTTATTACAATAAGGAGCTTCTTTTAATATTTCTACAAAATTTGTATCTAAAGGATACCTTCCTTTTAGAGCTTCATAAACTTTTTTATCATATGTGGTTTCATAATTAATTGCAACATTGCTAATTTCCTTTTCGTATTTTTTTTTTTGTTTATTAAATTCACCTTGTTTTTTGTCTATCCATTTTTTATAATTTACACATTCGGTTTTACACCTCGGACAAAAAAAATCCGAACGAATATTAAAATTCTGTCTAACAATCTTTTCACAATCTTCACCATCACCACTACAATATTTGTCACCTATATATTCTCCACGACACTCTTTCTTAACGTTTTGTAACTTATGATTTCTTATTCGACAAAACTCTTCTGCCCATTCGTCGTACCAACGTAAAAATTGAGGGACGTAATCTAAATTGGTAGGAACGTTTCTTTCATTACGGCCACATTGTCCTTGACTTGTAAAACCTCTTGATCCATCTGAATTTTTTATAAAAAAATTAACATCACCTGGTGCTTTACATGTTATGGCTTTCCATACTTGATCTCTGTTCGCTTTCCACCAAGCTTCTCTTAATTTGTAATAATTTCCAGATCCATCTTCATCTGCATAATGCTTTTGTGCTAGTAATGACAAGCTATTATTTATTTTCCTAAAAACTACTTTTAGACCTTCATGTACTTTGTCCTCCGGATTAGGTTTAAACATATCCTTTCCTCTTACAATGTCACCTATATCTGCAAAACTTCGTGCAAGTGCAGTACATACTTGTGAATTGTCTTTATGTGGATGCTTCGCAACAATAGATTCGCCTTCATATTTTGCTGTAACTAACACATTTCCTAATAAGTCATGAGTATTTTCTGTGTTTTTATTGATCAAATATTCTAAATTTTTATCACACAAATTTTGTCTTCTGAATGGTGCACATGCTGTACCATCATTTCTGTTATTTTCATTAACTCTTATTTTATCACTATTACAATACGCTTCGGCATTTTCGTCAAAACGGTTTTTCTCCCTGCCATGACAAGGATTCCTCCCATCATTATATACATGGAATATATTTGTATAGTATATGTGATCAAGACTACACGAATCTCCAGGACCATATCTTACGTCATTGAAATAACTGCTGTAACCATCAGAAAATCGTGCTTGGGTTAATATACCTATCAATTGACTCTCATATGGAATCGTCTTTTCATTTTCCTGATTATATATTTCTATTCCAATATTTTCCAAAACATTTCTGGCACTTTTGTGACTTTCATTTGTATCAACACTTGGTTTCGAAGGTTTTGATGGTTGTGACCCCATTTTTATAACGCAATGTATAAAACATCTATACTATAAGATTACAGTTATTATAACCAATTCATTTCCTTTAAATATATTTTAAAAATATTAACATTATATGGTGAAAACAGTATTAGTTCTTCATAGTAATAAATATGACAATCAAATATTGTAAATAAACCCTATTATTCGATTAAAAATCGAATATTTTTCATCTACAACAAATGTAAT
>S_L8_56_Contig2723
GTGCCACAGTATCTTCGCTGGTTCGAGGAATGGGCCGAAGACTTTTGTAGATTAAGGAAACATAAATTAGAAGATGCGATAAAAAAATGCCGTGAGGGAAAAGATCAAAATGGTAAGAAACTATATTGTGATCTTAATAGGTATGATTGTGAAAAAACAGCTAGCGGAGAAAAGAAATTTGTTGAAGAGGATAATTGTATTGGATGTCACTATTCATGCTTTGATTTTGTAAAATGGATAGATAACCAAAAACTAGAATTTCTAAAACAAAGAGAAAAATACAAAAAAGAAATGGAAAAATATACAAACGGAACAACAAATTCTAAGAGGAAAAAACGGGATGCAGGTGATGCAACTACTACTAATTATGATGGGTATGAAAAAAAATTTTATGACAAACTTAAAGGCGGCTATGAAAAAGTCAATAAATTTTTAGAATTATTAAATAATGAAACAACATGCACAAAAAATGGTGACATAGAAGAAGAAGGAAAAATTGAGTTCAAAAACGTTAAAAGAAGTAGTCCTAGTGGTGATGATGTGAACAAAACATTTTATCGTACAACATATTGCGAAGCATGTCCATGGTGCGGAGTCAGTGGGACGAAAGGAAACTGGACACCTAAAAAGGAACCCTGCGGAAGTGCAAACACAAAGGATTACGATCCTAAAAAAACTACCACTATAGAAATACTTACCGCTGATAACGAAAAGTTGGGTATATATCAAAAATATAAAAAGTTTTGTGATGCAAAGGGTGAAAAAGGTGTAACTTCTGGTGCAACTGGTGAAAAAGGTGCAACTGGTGCAACTGGTGCAACTGGTGCAACTGGTGCAACTGGTACTGCAAAGGATGGTGTAGGTGGTACTGCAAATGGTGCTGAAAAAAGTAAAAACGGTAATCAAATAGTAACATGGCAATGTTATTATGATAAAGATAAGCCTAGTAAAGAAAATAATAATTGTGTAGAAGGAAAATGGAAAGATTTTAAAGAGGGTCAAAAGGTTATGTCCTATAATGCTTTTTTTTCGAAGTGGGTACATGATATGTTACACGATTCTGTAGAGTGGAGAAAACAACTTGGTAATTGTATAAATAAAGATAATGACAACAAGTGTAAAAACAAACATTGTAAGGGTAATTGCGACTGTTTTGAAAAATGGGTTGAAAGAAAAAAGGAAGAATGGAAAAAAATAAAAGAACATTTTGATAAACAAGAAAATATTCCAGATGGGTGTTATTTCACAACTCTTGAATTACTTTTGAAGAAAGAGAAACTTTTGACAAGTATTAAAGAGGCTTATGGGGATACAGATGACATAAAACACATTAAGCAACTGTTGAATGACAAAGCAGCAGTAGCAGGTGTTCTTGGTGGTGGTGCTGCTGCTGGCGGTCCTGGTGGTGGGTGTATTAAAGGTCGTGTCGCTGAAAAGGACACTACAATTGATAAATTGCTCAATCAGGAATTAACAGACGCCAAACAATGCCAACAAAAATGCCAAGAAACGCAACAAGAAAGTGTCGCTCGCTCCCAAACACCACTTGCCACCAAAAAAGGGGAATCCGAAGAGGAAGACGAAAACGAAGAGGAAGATGACGACGAAGAAGACGAAGGCGCGAAGCCGGCGGCGGAGGAAGAACCACAACAAGAGGAAACGGCAAAGAAGGAGGAGAAAAAAGATGCGTGTACAACAGTTAACTCACTGTTGCAAAATATGAGCGCAACTGCTGATATAGAGGGCTGCAAACAAAAAGAGGATGGAACAAACCCATATCCTGATTGGCAATGCGACGAACATTCAAATTTAGTAACAGGAAATGGAGAATGTATGCCTCCAAGAAGACAAAAATTATGTTTATATTTTGTAGCACATCATTCTCAAAAAGGATATTTAAATACACAAGAAGGTTTGAGAGAAGCATTTATTAGAACTGCAGCAGCAGAAACTTTTCTCTCATGGCAATATTATAAGAGTAAGCATGGTAATGCGGAGACACAGTTAAATAACGGAACAATTCCTCCTGAATTTTTGCGATCGATGTTCTACACATATGCAGATTATAGAGATATATGTTTAAATTCAGACATTTCGAAAAACGTTGGTGATGTGAGTAATGCAAAAGAGAATATAGATGTGTATTTTAAAAAATACAAAGTTCCAGATCCCAAAAAATGGTGGGATACAAATGGTCCTGAGATATGGACAGCAATGGTTTGTGGATTATCACATCATATTAGCAAGAAGAAAGAAGGTGAACGACAACGCCTTATCGATAGCAGCACCTACAATTACCAAAATGTGACATTCACGTCTGCAAGTGATGCCCCAAAATTGACTGATTTTGTTACTAGACCTCAATTTTTGAGATGGATGACAGAATGGGGGGAAGATTTCTGTCGTGAACAAAAGAAACAATTGGATATTTTGAAGGGGAAGTGTGAGGGATGTGGTGTTGGAAAATGTGAAAGCTCATGTGAAGAATGCAAAAAACAATGTGAAGAGTATCAAGACTGGCTTAAAACGTGGCAAGAACATTATGAAAAACAAAAAATAAAATATAAAAGCCATAAGGATTCTTATACGAATGATTCCGACGTGAACGACTCTACAGAAGCCTATCAATATTTGAACAAAAAATTAGAAAAATTCTGTGAAAGTGGAAGTACTACTGAGAAATGTGATTATAACTGTATGGAAAATGCGTCGAGACAAAAAAAAACAAAAGAATCTACTGAAGTTGATATGCCTGCATCATTAGATTACCCTCCTGAGGGTTATACAAATAAATGCGATTGTAAAGATGAGAAAGAACTCAAACCTGAAGCAGCACCACCAGTAACAGTAGACGTTTGCGACACAGTGAAAAAAGCACTCGCGGAAGACAATCTCAAAGAGGCATGTGGTCTAAAATACGGCAAAAACGCACCCACAAGTTGGAAATGTATACCAAGTGGTGACAACAACACACGTGGTAATGATGCCACCACTGGCAAAAGTGATGGTAGTATTTGTATCCCACCCAGGAGGCGTAAACTATATATCGGTGGATTAACGAAGTGGGCAAGTGGTGGTAACACACAAGCGGGTGAGGCATCACTAGCTCCCACTCAGGCGTTAACTCCGTCGCAGGCACAGAGTGACCCGCTCCTTACCGCCTTCGTGGAATCTGCTGCTGTGGAAACTTTTTTTTTATGGGATAGATATAAAAAGGAAAACACGAAGACACAAGGTGGTGTTGCAGCAGCACTTGCATTATCATTTCACAGCCAAGAAGTGTCACCGGAGGACAATCCACAAAAGAAATTAGAAGGTGGTGAAATACCTGAAGAATTTAAAAGACAAATGTTTTATACATTAGGAGATTATAGAGATATATTATTTGGGAAATATGTGGATAATGGTAAGGATATGGAGGAAGTAAAAAGTAATATAGATGAGGTTTTCACAAAAGGTTCCCAAAAATCTGGTGGTGAAAAAAATGGTGTCGAAGAACGTGAAGAATTTTGGAAAAAACATGGTAAAGATATATGGGAAGGGATGATTTGTGCACTGACATACACCGACAACACAGATACTGACCAAAAGGGTGGTACACCAAAACAGAATGAAAAAGTGAGAGAGGCATTTTTCGGAGAAAACAACAACGTCAACCCTGGCACCAGCACTAAGGGCACATTGAAAAACCAATACGAATACGAAACTGTTAAACTCGAAGATGAAAGTGGTGCCAAACCCAAAACCAACGACCACGTTCCCCCCACCACCCTGGTCGACTTCATCAAGCGACCCCCTTATTTCCGATACCTTGAAGAATGGGGAGAAACATTTTGTCGACAAAGGAC
>S_L8_56_Contig2721
ACATTTCATGGCTTCCCATACTTTGGCTCTATTAGCTTCCCACCAATCTTCCCTCAATTTTAAATATTTGGGGGCATCATCATTATATTTATCATTTCCTTTGCCTTTGAGTGACTTATATATATTACCAAAAACATTTTCCAAATGTCCTTGCAGCTTTACCATGTCACCGTTTCTTTCCCAGAGATCTCTTCCTCGTATAATATCACCTATATCAGCAAAACTATATTTCATTGCTCGACATATAGTTGCCTTGTCCATAAAACCTTTTGGATTATTATCATGATTATACTTTTTTTTTATGAAATTTGCTTCGAACTTTGCTGCGAGGAGAACATCCCCCAAAAATGAATTATTAACCTTATCACCTTTAAGTCCGGTGCTCTTCGTGTTCAAATGTTCCAAATTTGAGGTACACATATGTTCTCTTCGTTGAGGTAAATAGACGTCGGTGTATGACGATTTTTTTTTTTTATCCAGATCTATCCAATTCTTTCCTGTATAGAATCTCTCTGTATTTTTTCCATAACATGGATGTTTTGAATTACTACGAGCATTGGAATGCTTTTGTGTTATACCACATAAATTGTTGTTGAAGTCACTGGCTCTACCAGTACGGCTATATTTTCCCTGTGATGCATCCCCCTTCAAAGCTCTTCTACTACCGCTTTCTTCCAATTGTGCGTGTGCTTTGCGTTTATAATATTGTGCGATTTGTTTCACACTTATAACTTTGTCACTACCAGCCTTAGTGTTCTTTCCACACGAGTTTGTTTTGGAATCCACGGAAGGATCACATCCTTCGTTTGTATTATTATCTTTGCATATTGTAGCTTTTTCTTTTAAATACTCTAACAAGAGTTCTACTGCACCTTCTGAATTTTTGCCATCTGCCTTTCCTTTGGAAAAATCAATTTTTTTTTTTAAATTTTCCTTAAGTTTATTCCATTTGGTTTCATCTTGGTTAAACTTATATATAACTTGAAAAAAATAACCTTCAAAAAGACCATTAAGTTTTTTATAAAAATTGTCCAAGGTTTTGTTTTGATTTCCTAATACGTTTTTCACATTTTTCCATTCAATTTCTTTTTTATCAACCCAACTTTGAAAACATTTACAATTTTTGTTACATTCATTATCACATTCCGTGATACCAGTATTATTTAAACAATTCCTAAGATCGGTTTCCCAACTTATAGTATCCATTAATAAATTTCTAACCCAAAAATCAAAAAACGCATGAAATGTCATAACATAACGATGTTTTTCATCGGTTTGTGTTAAACTAGTCATTTGACATTTATTATCGTCACCATTTTTATAATAGCATTGCCAGTTTTCATAGTTTTTACCCATGTCCTTAGATGGATCGGTACAAAAATCTTTTAATTTTTGGGTAATATCACCTTGTTCATTACCACTATAAAGGACAGTAATGTCAATAGGTTTCACACGCGGTGGAGGTTCATAATTTATCTTTTTTCCACAATTTCCATGAACGTCTGTTTTTTCTTCGCATTTTCCATTCGTACATTCGACACCACAATCTGGACATACTTGGCAATATTTTGAACGAGAGAATGTCTCATCAACACTACTATTAAAATCAAGAGATATTTTTTCTTCTACTTGTTCTTTACAATACCTTCCTTCATTTAGTAAATTTATAAATTTGTCCACTGTTCCATAATTCTCATGCTTAAGTTTTTTATAAAATTCCTTATAATATTTATTATTAATACCGTTATTTGTAGTATCGTATGGCGAACTGTTTCCATTTATTTCTCTTTCATATTTTTCTTTTTGTTTTTCAAATTCTAATTTTTGATCCTTCATCCAATTTTCATAACGACCACATTCAATAGAACACTTATTACACTTATCATCCCAAACGAAGTGACGTATTTTACCAATAGTTTTCTCACAATCGCATCCATTATGACTACAATACATTCCACCTGTTTTCCCGCGACATGCTTCCTTAACCTTTTCCAACTTATATTTTCTTACTAGACAAAAATGTTCTGCCCATTCGTCGTACCAACGTAAAAATTGAGGAACGTAATCTAAATTGGTAAGTGGATCTTCGTTCTTTTTATGACCACAATATTCATTTGAAAATGATAGTTCACTTCTGCTTGATTTTATGTAATATTGAGCTTCATATGGTGCATTGCATGTTAAGGCTTTCCACACATCTTTTCTGTTAAGTGCCCACCAATATTCTCTAATATCATCAATTGGAACGTCCTTTAGGTCTCCATATTTTTCCTTAAATTTTTTAAAAATGTTTACTAAATTTCCTTGTAGTTTCTCTTTTGTTCTTTTTTCTGATTCATTTTTACCAAGATATAGATCTTTTCCTCTGATAATATCGCCTATATCTGCAAAACTTCGTGCAAGTAGAGTACATACGTTTAACATTCCATTATGTGCATTACTATTCACAATAGATTCACCTTCACCTTTTGCCATAACTAACACATTTCCCAATAAATCATGAGTAGTTATTACATTTCCTTCATGTATATGTTCTAAATTATAATCGCATAAATGTATTCTTCTATATGGGGCACACGCTCCAATGTCAATTATTTTGTTTTCATTACCTTTTATTTTACTATTTGTACATACGGCTCCTTCCAATTTGGAATTATTCTTTGGCTGCCTACGATAACAAGGATCTCTTTCATATGCTTTGTCCTTCCAAACATTCGTATGAAACCTATAATCGAGATCACAGGGACTATAATAGTAAGGTCTATGTTTAGAAAATGGATGATGAAATTTTGCTTGCCTCAAATTTCCTTTTAAGGAAGATCCTTTTTTTTTTTTCGCATTTTTATATATATCTTCCTTTATTCCTTTAGCTAAACCTTCTAAAACATTTCTGGCACTTTTTTCACTTTCATTTGTATAATATGTAGGAGCACCTTTTGAAGAATTTCCCCCCATTTTGATATTAAAAAATTTAAATAATGTATACTATAACATTATAATTATTATAACCCATATATTTCTTCTAAATATATTTTAATTATAGTATTATTATATTCTCAAAACTACATTATTTTTTCCTACTAATAAATATGGTAATGATATAATATTAATAAACCCTGTTATTCATGTAATATTCACATATTTTTCATCTACAACAGATGTAATAAATTGAATATTTT
>NS_L7_32_Contig14867
GTGATCCCTCTTCTGGTCCCCCGTTCACCGGCTCGTCTTCGTCCTCCTCTTCCTCTTCTTCATCTTCCTCTTTCTCCTCTTCTGAGGAGTCGTAGTGGTCTTCGTCGTCGTCGACTTCGGCATCATGGACGTCACCAGCATGTGATGGGGTGCCGGTTTCGGCGCGGGCGAGGCCTTCTTCTCCAGCGGAGGGTTTTTGCGTTTCTTGGCATTTTTTGCATTTTTCGGCTTCCTTTTCTTCATGTTCGATCAATTTATCAATTGTGGTATTGTCCTTGCCACCAGGAATAGCAGCTGCTATTGCTGTTTCATCCTCTTTCAACAGTTCTTCAATGTATTTTATGTCCTCTGTATCTCCATGAACATCTTTAATATTTTGCAACAGATTACCGTCCTTCAAAACACCGTCAAGAACTCCATAGGGACTAAATACGATAGGACCGTGTTGTTGGACAATATTTTTTTGTTTGCGAAAATGTATTTTGATTTTGTCCCATTCTTTTTCTTTTCGTTTAGCCCAGCTTTCATAACATTTACATTTATCATTACAATTATTTTTTTTACATGTTTTGCCATTAGTGTTATTATTTATACACTTACTAAGTTCTCTCTTCCACTCTACAGAATCGTGTAACATATCATGTACCCACTTCCAAAAAAAAGCATTATAGTGCATACTGTTTTTTTTTGATCTAACTGTTTCATTATTTTGTAGTACACAAAAATTAATGTCCTTCTTGCCATCACTATTTTCATTTTCATCATAATAACATTTCCATGTTTTAATTTGATCACCCTTTTTACCTTTTTCACCCTTTTTACCATTTTCACCACTAGTTGCAGTACCAGGTGCAGTACTATTTGCAGCAACACCATCACCTTCACGACCACTTCCATCACTACCACCTTTACCACCATTTGCAGTATCCTCTACACTTTCACAAAAGCTTTTATATTTTTGGAAGATATCTGACTGTTCTTCAGGGTAGAGTACTCGTATATCGGTAATATTATCTGGATTGTGGAACATGATTTCTCCGCAGGTTTCGTCACCTTTAGCTTTCCATCCACCATCACCTTTTGGTTCTGCCCCGCACCAAGGACATGCTTGGCAATATTCCGTATGAGAAAATGTAGTATGCGTATCTTTAGTGAAATTAGCAGCGTCTGCTTTTTGATTTCCTACTTTAAGTTCAGATTTACATATTCCTTCATTTAATTTTTCTAAAAATTTATCCACACCTTTATAGTTAGTTCCTTTCAGTTTTTCATAAAAAATTTTTTCATACCCATTATCATAACTACTACTACTACTACTACTCCGTTTTGTCCTTTTCCTACGCCTACCACTATCACCATCTGATATTTCGCTTGTGTATTTTCTTTTTTGTTTGTCGAATTCTACTTTTTGTTTATCTATCCATTTTACAAAATCAAAGCATGAATAGTGACAATCTTTACAATGATCACCTTCAAAAAAATCATGTTTTCCACTAGCTGTTTTTGTACAATCATACCTATTAAGATCACAATATCGCTCTTTACCACTTGGTCCACGACAATTTTTTATAGCATTTTGTAATTTATGTTTTCTTTTTG
>NS_L7_32_Contig14864
ATAGTACTGTTCGGGATTTTAATTGTCCAGGTTGTGGAAGAGAATGTAGAAAATATAAAAAATGGATAGAAAAAAAAAAAATCGAATTTACTGAACAAGAAAGTGCATATACTGGACAAAAAGACAAATGCGAAAAGGAAAGTAATAATGATGCTAAACAATTTTGTGGAACAGTAACAACGTGCGATACAGCTGCAGCATTTTTAAATAAGTTAAAAAGCGGACCGTGTAAAATTGATAATGAGAATGCAAAAGATAATAAAAAAATATTTGAGGATACAAAGAAAACATTTGGACCTGCAGATAATTGTAAACCTTGTCCTAAATTTAAAGTAAATTGTAAAAATGGTAATTGCGGGAGTGGTCGTGGTACGGAAAACAAGTGCAATGGCAAAAAGGGAAATGATTATATTACTGCAAGTGATATTGAAAATGGAGGCAATTCTACTCACAAACTTGATATGCTTGTGAGTGATAACAGTAAAAGTGGAAATGGATTTAATGATTTACGCGAATGTGCAGGTGCAGATATTTTTAAGGGTGTTAGAAAAGATGAATGGAAATGTTTTTATGTATGTGGTGTAGATATATGTGAACAGACAAACGTTAATGGGGGTACAGATGGTAAAGAATATATACAAATTAGAGCATTGCTTAAACGTTGGGTAGAATATTTTTTAGAAGATTATAATAAAATTAAACATAAAATTTCACATTGTACGAGAAAGGTTGAAGAACCTAAATGTATAAAACATTGTGATAAAAAATGTGAATGTGTTGGAAAATGGGTAGAAAATAAAAAAAAAGAATGGCAAGAAATAAAAAAACGTTACGTCAAACAATATACAACTGATCATTCAGATATTTACAAAGTGACAAGTTTTTTGGAGGACTCACAGTTTTATACTGAAGTTCAAAAAGCTATAAAACCTTGTGATTTAACTGACTTCAAGAAGTCTTGTGGTCTTAATGGAACCGAGAACTCACCAAATGGTAAAGAGGGTACACCAAAAGACATCGTAGAATGTTTGCTTCAAAAGCTTGAAACAAAAGCAACATCTTGTCCAGGCAAACGTAGTGGCCAAAACCTAGCACAAACGTGTCAAGAACCCCCCCTCGTTGAAGATGACGATGAAGAGGACTTAACCCTTGAAGAAGAAAACACAGAAAATACATTGGAGCCAAAGAAGAACATGATGCCGACAATTTGTAAAGATGTCGAAGAAAAAAAAGTAATAGTGGTAGAAGAGCCTTGTGAAGAACCCAAAGAAGAAAAAGAGGAAGAAAAAAATAAAGGAACAGATAGTGACACACCTCCACCAACACCATCTAGTGAGGAAACCAAACAAACCCCCGTTCTCAAACCCGAAGAAGAAGCACCCAAACCGGCACCGTCCCCTGCGGTGCCTCCATCAACACCAACAAAACCACTCCCAAGTGATAATACCAGCGATATATTAAAAACTACTATCCCGTTTGGTATTGCA
>NS_L1_80_Contig11409
TTTTTTTTTTTTTTTTCGCACTCCTCTCCTTCAATATTATTGCAATCATCAGTTTCACAATGTATTTTAAATTCAGAACATGGTTTACAATTATCTGCAGGTCCAAATGTTTTCTTTGTATCCTCAAATATTTTTTTATTATCTTTTGCATTCTCATTATCAATTTTACACGGTCCGGATTTTAACCTATCTAAAAATGCTGCAGCTGTATCGCACGTTGTTACTGTTCCACAAAATTCATTACCATGGTTATTACGTGCAGCACCCGTACTTTCCTTTCCGCAGTTTTGTTTTTGGTCACCATATGCATTTCCTTGTTTAGTAAATTCGTCTTTTTTTCTTTCTATCCATTTTTTATATTTTCTACATTCTCTTCCACAACCAGGACATTCTAAAGACGGAAAAGTACTAGGATTTTTTTTAAGATTTGTTTCACAATTTTCCCCATAACAACTACATTTTTGTTTTTTATCACTACCATCCATACATTCCTCCTCTATCTTCCCCAACATCTCTGTTCGTTTTTTACAAAAATTTTGACCCCATTCTTCAAGGTATCGGAAGTAGGGGGGGCGTGATATAAAGTCGACCAGGGTGGGTGTATCACTAGTGGATGGGGCTTTAGTGGGTGAGGCTTTAGTGGATGGGGGGGTTTGGGGTTTGACACCACTTGTATCCTCAAGTTTGACTTTTTCGTAGTCGTTACCATTTTTGAGTTTTTGGAAAAGGTCGCCGCTGCCGTTCGTATCTTGAATCTGTTCTATTTTATATGTGTTTGTGCCATCTGGGTTTTTTTCGTCACTTTCTTTGTATGTCAGTGCACAAATCATCCCTTCCCATATATCTTTTGCATTTTGATCCCACCAGGAGGAGGGGGTATCACGAGATTGGGAAGTTTTTTTGACGCCACCAGCTTCGGTACCACTTTTTTCTAGAATTTTATCTATTTCTTGTTGTATTGCCTCCATTTTCTGCTTCTCACTAGGACTTATTGCAGCCTCCACAATACTTGTGTCACCAAATAATATATCCCTATAATCCCCTAATGTATAAAACATTTGCCGCAAGAAGGGGGGGGGTATCTTGCCACTTTTTAACTCAGTATCTGGGTCTTGTTCGATTAATGTATCTTCGTTGCCTGAGAATAATCCATATGTTGCTCCTCCATTTTCTTGTGGTTTCTTCTTCTCTTTTTTGTATCTATCCCATAAGAAAAAAGTTTCCACGGCGGCCGATTCCACGAAGGCTTTCCGCAAGCCGTCGGCGTCGCGTAAGTGGGACGGCGATGGCGAAGTGGGTAAAGTGGCCTCACTACCACCTGCTGTGTCGTTACCACCAACTACTGTGTCGTTACCACCACTCTCCTGTGTGTTACCCGCCTGTGTGTTACCACTCGCCCAATCGTGTAGTTTCTGTATGTATAATCGTCGTCTTCGTGGTGGCACACAAATACTACCACCAGTGGCTCCGTCTTTACCACCAGTGGTGGCGCCACTATTACGAGTGGTTGTATCACCACTAGTGTCACGTCGTTTACGTGGGGGACTTTCACTCTCACTGCCAGTGGCACCCTCATTTGTGTTAGTTGGTACACATTTCCAATTGGGGAATTTTTCTCGGCCATTTACATACTTTTGTTGGCAAGCCTGTGTTAGATTGCCTGGTGTAGTAAGTTCTTTGTCCACTATGTTGCAAACGTCGACTACTGTTGGTCCCGCTGGTGCTGCTGGTTGTGATGGTGACGCCTCTTGTGTTGTCTCTGTGTCTTCCGACTCCTTTTCCTCCACCTCCTTTGACGGCTCCTCCCCCTGGTCTTCCGGGTCTTCTGCGGTTTCCTCGGGCTCCTTCTGGTTGTCCTCCTCCTGGTTGACGTTTTCCGCCTCTTCGTCCTTGTCCTCGTCGTCTTCGTCCTCATCGTCGTCTTCACCGCCATCTTCGTCGTCGTCTTCGTTTGAGGCGGGGTTGGCAGTGGCGCCGGCACCTGCACCTTCGGAATCCTCAGTGGGGGCGGCAGGTGGTCCGCCAGGTGGTGGTGATTGTTCGTCTTCATTACGTTCTCTTCGTCCTAACTCTTCTGGTGAAGATGCCGTCT
>NS_L1_80_Contig36185
CTACGCCAACGTCAAATTCAGCGGAGATAATACCACGAGTTTGGAAGAATTCGCCCAAACCCCGCAGTTTTTACGATGGTTTATTGAATGGAGTGAAGATTTTTGTAAAAAACGGAAGGAACGGTTGGAGACGTTACAAAAGGCGTGTAAGTTCTATGAGTGTGGTGATATAGACAAGGGTAAGAAAAAAACATGTGAAGAGGCGTGTAAAGAATATGAACGATGGCTTCAAAAGTGGAAAGATCAATATGAACAACAAAGCAAAAAATTTACAACAGATGAAGTAGGATATAAGGATGATCCCGACTTAAACGGCATAACATATGCCTACAAATATTTGAGCAAAAAATTAAAAAAAATTTTTCACAATGGAAGTACTACTGAGAAATGTGATTATACGTGTATGGAAAATGCGTCCACACAAACACAAACATCTGCTTCCAACAATCAACAAGAAAACTCATCTACACAAAACGATTTGCCTGAAGCGTTCGATTATCCTCCTAATGAATTTCAAAATAATTGTTGGTGTACAAAGGAAGAAGCACCCACAAAACGTTCTATACCACGTGAAAATGGAGAACCAGGAAATTGTGTAGAATCTGCAGCATATAAAATAAGGGAGAAGATAAAAAATGATACAAAAGATATTCACCATAACTTGAAGACAAAGGAAACAACGTCTACAAGTATATTAAGTAGTTGTAAAAAAATCACACAAAAACTTGATTCAAGTATGAAATGTAAATTTGATCATTCCGGTAATGACCTCATTGATAGTTTAACTGATGATTGTGAAAACGAAGAATATAAATATAACCTGGTACAACAATGGAAGTGTAATAACCCAGAAGTGAGAGAAAGCAATATATGTCTACCTCCTAGGAGAAAGCATATGTGTCTACATAAATTAGAGATAATAAATACATATCATATTCATACCTCCGATGATTTGTTAAAAGTCGTAATGGAAACAGCAAAAAATGAAGGAAATCATATACTAAAAAATTTGAAGTCCGATAACCCTTGTTCACAGTTTGAAATTTGTAACGCTATGAAATATAGTTTTGCTGATATAGCTGATATAATTAGAGGACGAGATCTCATGAAATCAAACAGAAAGCAACAAACAATACAAAGAAGATTAGAAAGAATTTTCAATAATATCTATCTTACCTTAGAAATAGATAAGAGAAACAAATACAACGATGGAGCACATTTTTATAATTTAAGAGCGGCATGGTGGGATGCTAATAGAAAACACGTATGGAAAGCCATGACCTGCAATGCTCCTGATGAAGCGTATCTTTTTAAAAAAGGAATAAGGCTTCAAGAGAATATAAAATATTGTGGTCATGACGAAGATCCTCCTTATGATGATTATATACCTCAACGATTAAGATGGATCACTGAATGGTCGGAACATTATTGTAAAATAATAAACAAAAAAGTCGATGAAATGAAAACGGAATGTGACGATTGTAAGTTAACTGATTTAAAATGTGAAGATAATCATAATGGAACAAACTGTAAGAGATGTCAAGAAAAATGTAAAGAATATGGTGAACTTGTACAAAATTTGAAAGCACAGTTTAATATACAAAAACAAAAATATCAAGAATTATATATAAAAGCAATACCTCCTCGGCCTAGTAGATTTTCACAAATAGGCACAACAATATCAACATATGAACATGGAAGAAAACGTAAAGGAGGTAGGAAAAGTTATGTCGATGATGAAAATGTTATTGAATTTTTTAAAAAAGTAAAGGATAAATATATGTGTTCAGTTGAAACAGTTGATAAATATCTTCTTAACACAAGTCATTGCGAAAGCTTTAAGTTTTCTGATATGGATGATAAAAAGGATGAATATGCATTCAAAGATAAACCATTAAAATACGAACGTCAATGTACATGTGAAATTACACATCACCCATTGGATAAATGTCCAGACGATACCAATAATGACGTATGTACTGGGTTCGAAGTTATTAAAAGGTGCAAGAAAAAAAAACTTAATAATGATCTTGATAACTGGAATAGTTACCATGTTGAAGATTCTAAAGGACGAAATGAAGGTGTGTTAGTTCCACCAAGAAGAAGACAATTATGTCTTAGGAATATAAATTGGAAATTTAATAGTATATACAATAAAGCTGATTTCAGAACAAAATTTCTTCAATATGTCTACACTGAAGGAAAATTCTTGGGTGAAAAATATAAAAATCATAATAAAAACGCCCTGGATGCACTGCGTTATAGTTTTTATGACTATGGAGATATAGTTAAAGGAACTGATCTGATAAGTACTATACTCATGGATAAATTGAAAGAAAAATTAAATGAACTGCTTAGAGAAAATAATAGTAATAAAATTTCTAAGGATCGTGAAAAATGGTGGACTCAAAATAAAAACAGAGTTTGGCATGCTATGTTATGCGGATATAAAGCTGCAGGAGGAAAAATTGAAGAAAGAGATTGTTCATTACCTGATGATAAAACTCATCAATTTTTAAGATGGTTTCGAGAATGGATTGAAAATTTTTGTTCAACAAGGAAGGAATTATATCAAAAGGTACAAAAACAATGTGAATCTGCGGAATGTAACAAAAAAAGTGGAAGAATTAATCAAGATATATGTAAAAAATCGTGTGAAGAATATAGAAACTATATTTCAAAGAAAAAACAAGAGTATCAGTATTTAAACTATCAATATAATAAGAATTTTATGAAGGAAAAAGGGAAAGGTAAAAATGCCCCAGAGTACTTCAAAGAAAAATCTAGTAATAAATATGGTTGCCTCTCAGAATACTTTAATGAAAAAAACAAATGGGAAAATCCTTATGAATCATTCAACGAATCTACATATAAAGATAAATGTGATTGCCAAAAAACTGTTCCTCCTCCACATGTACCTCCACCACCCCCTCCAAAAACTGATGAGCTACCAACCCCTGCGGACGAACCATTCAATCGTGACATTCTGGAAAAGACCATTCCTTTTGGAGTGGCGTTGGC
>NS_L6_20_Contig16225
GTGACACCGGCACAGAAGGCGCCGACTCCTCAGAAGACGAAGAAGACGAAGGAGAAGATGAAAAGGAGGAGGAGGAGACCAATGGGGACACCGCACAAGACACGGGACAGGAACCACCACCAGCAACACCAACACAAAACGATGTAAAGGTGTGCAATATAGTGAAGGATATACTTACTGACAAAGACAAACTTCAAGAAGCTTGCCAACAAAAGTATGTAAATGGCCGCGAAAAATTCCCCAATTGGAAGTGCATAAGTAGTGGTAGTGACACGGGTAGTACCACAAGTAATAGTAGTAGTGACGGTGGTGGCCGTTCCAAACGTGGTGCCGATAGTGCCGTTCCTACCACTGGTAGTGGTAAAGACGGTGCCATATGTGTGCCACCCAGGAGGCGACGATTATATGTGGGGAAATTGGAAACACTAGATACGCACAGCACGTCGCAAAATGACGTCAAAACACCAAGTGAGAAACTGCGTGAGGCGTTTATACAATCTGCTGCTGTTGAAACCTTCTTTTTATGGCATAGATATAAAGAAGAGAAAAAAAGAGAGGAAGAAGATAAACAAGATCTTGTATATATATCATCGAAACCAGAAGAACTCGATAATCAATTAAAAAATGGAGATATCCCCGAAGAATTTAAAAGACAGATGTTCTATACATTAGGTGATTATAGAGATATTTTAGTGGGTAACAAGGTCATGATTGACACGTTAAAAGCTAGTGATGATAACAATATCGAGACAATAAAAAAAGCTATAGATGAAATTTTAAGCAAACAAAGTAGGAACAACCAACAATCTGGCCAAAAAAAGTGAAAACCCCGAATCCTGGTGGAACGAACACGCCCCTTCCATCTGGAATGCTATGGTATGTGCACTGACATACAAAGAAAACACAAGTGGCGCCAGAGGCCAAGCATCTATTACGCAGGATACGGATTTGAAAAGGGCACTTTGGGACACCGAAAAGAAACAACCCCAAAATGGAAACGACTACAATAGTGTCACAATTAGTAGTGTTGGTCCTAGTGGTGGTGGTTCTAGTGTTAACATCACTTTGAAGAATTTTTCCGAACGAACTCAATTTATACGTTGGTTAGAGGAATGGGGAGAAGAGTTTTGTCGTAAACA
>NS_L6_20_Contig16227
TTATACATTTTGCTGATTTTTCATTATTTATACAACTATTAAGTTTTTCTCAAATTCGATTTTTTTTTGTTCAACCCACCTTTCATAACATTCACAGTTTTTCTTACATGATCTTATACATTTTGCTGATTTTTCATTATTTATACAACTATTAAGTTTTTCTCTCCATTCTATAGAATCTTTTAACATTTCAATAATTGAATTATAAAAAAATGAATAATAGGATATAGGGTTTTGTTTGTTATTAAAAGTTTTCCATTCTCCTAGTATGCAATTATTTCTATTAGTACCTTCATAATGACATTGCCATACATCTTTGTTAATTTGGGTATTCTTTTCAGAATTTTCACAAAACTTTTTATATTTTTTTAGTACATCTGTCTTTCCTTTTTCTGGGGTAAGTACTGGTATATCGGTAATATTTTCTTTTTTGTACTTCTTTTCTTTTTCCTTTCTGCAAATATCTTCAGGCTTTGCTTCCCATGGTGGACGATCCCCTTGCACCCCACACCATGGACAAGGTTCGCAATATTTTGTACGACAAAATGTTCTGTTAGTTTCATGATTATTGAAATCCACAGAACGTGCTTTTTCCCCACTTGCCTCAGGTGGATCTTTACATATTTTTTCTTCACTTAATTTTTTTAAAAACTCTTCGACATCTTTATAGCCACTTTGTAGTTGTTTATAAAATTCTTTGACATACAAGTTATTAATAGGACCATTTGACGTTTCTTTTTTTTCTTCTGCTTTCTTTATTTCTTCATTATATTTTTCTTTTTGTTTGTCAAATTCTTTTTGTTGATTATCTAACCATTCTACAAAAGGCTTACATGAAACAGAACATTTATGACAATCGTCACCTTCAACAAAATGTTCTATTCCTCTAATAGTTTCTTTACAATTGTAGCCATTACCACTACAATATTTATCTTTACCATTATCTCCACGACAATTTTTTATAGCATTTTCTAA
>NS_L6_20_Contig16228
GGGATGGTAGACGATAATATGTCACCTATAGGTTTTGATGGTTCGTCCGCTTGAGGGTGATCTACTGCTGCAGGCGCCGGTGCTTCTTCTTCGGGTTTGAGAACGGGGGTTTGGTTGGGTTTTTCCTTACCACTATCTTCTGTTGATGATGATGGTGGTTCTGCTGGGGGACTATCTGCTCCTTTAGGTTCCTCTTTTTTTTCATCTTTTTTTTCTTCACCAGGGGATGCTGGGTCACACTTCTCATATGTTTGCTCTTCCTGTTTTGGTGGTTTTGGACAAATGTTCGGTGGATCCCCTTGGTTTTCCTCTTCAAGGGGTTCATCGTCTTCAACGAGGGGGGGGGAATCACACGATGTTTGGTGGGTTTCGTCACTAGCTTGGGTTTTACACTCACTAATTTTTTTTTCAAGCTTTTCAAGCATACAATCTATAGCATCCTGATTTCCATCGTTTCTTTCTGAGTTCGGCTTGGCGCTACATCCACAAGAATTATCGAACTTACTTAATTTTATAAACTTATCTTCATAATTTGCAGCACCAATTTGAGGTATCAATTCCTCCAAAAAACTTCTCACTGGAAAAGTATCACCTGAATTTTCACTTTTATATTGATCATTGAAACGTGTTTTTATATTTTCCCATTCTTGCTTTTTCAGCTTTATCCATTGTTCTACACACCCATTTATACATGTGGGTACTTCCCTAATTTTTGTACAATGTGAAATTTTATTTTTTATTTTATTATAATCTTCTAAAAAATATTCTATCCAGAGTCTCAGCAATGCTCTAATTTGTATAATGTATGTACCATCATTTTTCCCATCGACTTTTTCCGGTTTACATACAACATAACCACATACATTACGACATTTATATTTA
>NS_L7_32_Contig14288
TTCACATTGTATAAATAATGGAAATGGATCTATATGTACAAGTGATTGTGGGAAAAAATGTAATTGTGTAGATACATGGATAACAGAAAAAAGGAAAGAATGGGAAAATATAAAAAATCGTTACGTTAGCAAAAATGAAAGGGAAAACGCTGATAGTCCTAATACTTTAACTAATTTTTTGGAGCCCTTCACACCTCAAATTGCTGCTGCAAATTATAAACAAGAGCAAAAAAGTTTAGAGGAGTTAGAGAAGTCACTTGGATGTAATTGCACTGCGAACATAGAAAATGGTACACAAAAGGATATCATAGATTGTTTGCTTGATAAGCTTGAAAATCTTAAAAACGAAATAAGAACTTGTCAAAACCAACACGTCGAAAACAGTGATCACATTAGTGGCCAAAATCTATCACAGTGTCAAAACACCCCCCCTGATGATGAGGAAGAGTATGAAAATGAAAACGAAAAAAAAGTCGGAAAAGAACCGCCAACATTTTGTGAAAAAGTGGTACAAAAAGAACCAGATGGAACAGATGACGCTTGTAAACCAGTCACTGATGGACCCAAAAAAGATGAACCCAAAGATGGTGGTGAAACCCAAGAAGATAAAAAAAATGAAATAGGTGATCTCCCAGCGGGATCAACAGATGAAGCACCTAGTGAGGAACCGGGATCAACACCACCACATGGTGTGGAACCCTCACAAGACGCCAAAGAGCCAGCGGAAAACAAAGGCGACACCAAAGTCGAAGTCAAAGAGGATAAAACCCCAGCTGAGTCACAACCAAAAGAAAAACAACGACAAGCAACCCGAGTGAAACCCCGACCCCCAATAACATCACAACCCGAATTCTGGCAATTAGTTTCCGTTTCCGCCTTCCCGTGGACAGTCGGCGTCGCGTTTGTGGCATTAAGTTATTGGTTATTGAAGGTAAAAAATATATTGTGGCGTATTTATGCATATGTGTTGTGTTTTTGTGTATATGAATATATATTTATGTATATATTTATGTATGTTTGTGTTATATATATATGTATTTATAATTGAAAAAGAAAAGATAAAAGATAAAAAGGGAATATAGAAATATAAAAATAAAGATATATGTTTCTTAAAAAAAAAAAAAAAAAAAAAAAAA
>NS_L7_19_Contig7131
TTTCCTCGAATAATGTCTCCTATATCTGCAAAACTTCGTGCCAATATAGTACATATATTGGAATCGTTATGTGTTTTTTTAAATTCTTTATGTTTTTCTACTAATGATTCTCCTTCATATTTTGCTGCAAGACACACTTCTAACAACAAATTATCTTTAGAATTAATTTTATCAGCTTGCATGTGTGATAAATGTTGGTCACATAGATGTAATCGTCTGAACGGCGCGCAGGCTCCAACATCTTTACCATTACTATCATCATTACCATGTATTTTACTATTAGTGCATTGACTACCATATTTATCAGAAAAGCGAATCTCCCATCTATCTTTACAAGGATACTCTTTACCAAAACCATCCGTAACATTAGTATGATATTTATAATTAAGTTCGCATGGATCCTGTGGCGTTGATTTCTTAGGATTTTTATCCCTTGGATATGTTACATTTGACCACAATCCATGCAAAGCATTCCTATAATCTGCATCTTCTCTATGCACTTTTGAGTGCACAGTTTCTCCAATTCTATCCAAAAGTTCCT
>NS_L8_65_Contig3417
GAGGAATGGGCCGAAGACTTTTGTCGTAAAAAAAAAAAACAACTACCACCTCTGAAAACAAATTGTCGTGGACAAGATAAAGAGGGTAAACCAAGATATTGTAGTGGTAATGGCTACGATTGCGAACGAACTATATATAAAAAAGGTAAACTTGTTATAGGTTATCAATGTACAAACTGTTCTGTTTTGTGTCGTATATATGAAAAATGGATAGATAACCAAAAAGAACAATTTCTAAAACAAAAAGGAAAATACGAAAAAGAAATGCAAAAATATACAAATGGAGAATCACGTGGTGATGGTAGTGCTAGGAGGAGGCAAAGACGAGCTGCACGTGGTGGTAGTGATCATAAAGGATATGAAAAAATTTTTTATGACCAACTGAAAGCAGGTGGCTATGAAAAAGTCGATGCTTTTTTGGGATTATTAAATAATGAAAAAGCATGCCAAGATATTAATGAAGAAAAAGAAAAAATTGATTTTGCTAAAAATCTTGATGGTGATAAAAATGAGAATGATGATGGAACATTTTATCATTCGAAATATTGTGAAGTATGTCCCGGATGTGGGGTCGAACTTATAGGTAATGAATGGAAAGAGAAAAAAAATGGTACATGCGATGTTAAAAAACCTTATAAGATTCGAGATGCTGCCAACCGTACTGATATCAACGTCCTTTCCTTCGGTGATAAAGGAAATGAGATAAAAAGTAAAATTGACAAGTTTTGCGCTAAAACAAATGGTGATACAATAAATAGTGGTGGTAGTGCTAGTAGTGATGATTGTGGTGGTACTAATAGTGATCCTTCTTTGTGTGAACCATGGAAATGTTATAAAGGTGAAAATGTAGATAAAAATGGAGAGGAAGAGGATGACGAAAAAGATTATCAAAATATGAAAAATGCAGGCGGATTATGTATATTGAAAAACGAAAAACATGTAAGTGAAACCAATTCTCAAAACGAACCTGAGGAATTCCAAAAGACGTTCAACGATTTTTTTTACTTTTGGATAAGACGTTTTTTGAACGATTCTATGTATTGGAGAGGCAAAATTGGGGGATGCTTAAAAAATGGTAAGAAAACATGTGGAAACGAACAATGTAAGGTTGATTGTGATTGTTTTAAAAACTGGATTGGACAAAAAAAAAAAAAAGAATGGGACAAAATAGTACAACATTTTAACACGCAAGACGGTTTTGGCAACCAAGAAGCATTTCTTGGCCAAATTGGTTACGATGTTGTTCTTAATTATCTTTTGCAGAAAGGCGAACTTTTGCAAATTATTCGTGATACTTATGGGAATGTAAAAGAAACAGAAGCAATTAGGAAAATGATGGATGAAGAAGAAGAAAAAGAGAAACAAGAAAAAGCAGGTGGTGTTGTTGGTGGCACCGACAATGAAAATAAGACCACAATTGATAAATTACTAAAACATGAAGAACAAGAAGCCCAAGAATGCCAATCAAAACACAACAACTGCACCCCCAAACCACAAGACAGCCATGTAGCTCGCTCTTTACCACCTGCTGATAGTGACGCCGTCAACCCAGACGACAACGAAAACGATGAAGATGACGACGACGACGACGAAGATGACACGGAGGACGCCAACGGAGACCAGGAGGAAAAGGAGCCGGTGGAGGAGGAAGACCCGAAAGACCAGGGGGAGGAAACGGCAACAACAACACCAGCGGGACCTCCTCCTCCCCCAGTGGTACCACCAATAGACGTTTGCGACATCGTGGACAAAGCACTTAAGGTCGAAAACCTCAAACAGGCCTGTTCAACCAAATACGGCAAAAACGCACCATCCAATTGGAAATGTATACCAAGTGGTCCCACTAGTGGTGGTAGTGGTGACACCACCGCTCCGGCGCCGACATTGCCCTCGCCGGAAGTTACCGCATCCGCCAACTCGGCCAATTCCGTCTCCTCCGCGGTGTGTATCCCACCCAGGAGACGACGATTATATGTCACACCACTAACGAGATTGGCAGG
>S_L8_56_Contig5024
TTCATATGCAGCTTTCTCTATACAATTAGTTGGTGTGGTTTTAGATGTATCTTTTGATGTACACGTACACAAATTTTTGACTTCATCAGATGGATATTGAAAGATCTTATTATATTCATTTTCAGCCTTATTTTCAAAACATGAACATTTTGATTTACATTTATCTTTTAAAAACATAAAAGGATCGGTGTTTTGGAATTCAGAAATTAAAGGTTTTAATTCATTATATAGAATTCTTTGTTTTTCGTATTGAATTTTGGAATTAATTAGAAATTGCTCATATTTTTTACATAAGGTTTGACATGCTTCTTTTTTACTTTCATCTGAATCATTACATATCCCATTCTTACATTTGTCCTTCAACTGTTTTAATTCTTGTTCACGTCTAATACAAAAATTTTCTCCCCATTCGATAAACCATCGAGAAAATTGATTTTCACTATCAGTAGAAGGTAATGTACAAAATTCACCACCATTAGGTAAACTATTTGTATTTCCTCCAGCTCTTTTATATCCGCATAACATCGCTTTCCAAACATTAGTTCGCATTAATTCCCATAGATTTAGACGTTTTTCATCATTGTCATCAGTAGTTACACTAGCAGCTTTATGATTTGCATTTAATGTATCGGCAACAGAAATAATAACTGAATCTACGTCTTTTTTATCAGGATATATCCACAACATATCATCCTTAACAATACTACCATAATCTGCATATGACCTTTTCATAGCTTCTAAGGTATATGTTTTTACCTCATCATTCGATAATGCAGAACCGTTTTTTCCAAGCGTAGCCTTATTTTTGCTATAGTACTCGTATAAACATTTTCCTTCATTATAGGCACATTTTGTGAATGCTTTAATAAGTTCATTTTTATCTGTCGAATCTTTTTTTGTATTTGCTAATAATTGTAATGGTCCTAGACATAACTGTTGTACTCTAGGAGAAATATAAATATTCGATCTAGGACTTGCTATAAGGTTGTGTGCTCCCAAACCAATTAAATTTTTTTTAGGTTCACATGTACTATTAGTATATGTTTTAAAGCCATCACACTTTGGTTGTTTGTTATCATCACACAACCTATCCGAATCTTCTTTTGGTTCCTCAGGTGGTTGTATATCCTTACAAAACTCTGGACTTTGGTTATCCGCTGTTGTTGTTGTATCCTCGACGTTTTCTTCTTCGTCACTATGGGGGGGGATTTCATCACAATTTGGTTGGGGTTGGCCAGGTTCATATGGACAAGATGTTATTTTTTGTTTAAGTTTAGAAATTAAATTTGTTATAAAATCTTTATTCTCTTTTGTTTCTCCTGCTATGCAATTATCAGGATCAGTACATCCCCATATATCATCTTCCTTCATATTATTATGGAAAATTTTTTTGGCTTCCTCAAAATAGCTTTGAAACAGTCCCTGTTGGAAAAAATCTTTAACTTTAGACTCAATATTATATCCTTTACCACGGTCTTGTTTATTAAAATGCGTTTTTATTTGTTCCCATTCATCTTGCTTTTGTTTTAACCATTCTTCTACATATTTACATTTATCTTCACATCCTTTAATACATGTTATTTTGTCTTTGTTTATACATAGATCGATTTTTCTTTTTGATATATAATAACCTTCTATAAAATCTTGTAACCAATTCTCTAGCAATACTTTAAATGTAATATATTGATGCATATCTATGCTTTCATTAAAATTATCTAGTTTACATACATCCGTATTTTCATCGATAAATCTACATTTCCATTTTTGACCTCTCACACTTTTAAATAAACGTGATTCTTTAAACAATGAATCATTTGATTTTTGTGATTTTTCGTTCATATACTCCTTCATATACGGTCCCCTACGATCAATCATTTCGACAGTAATATCAGTACTTTTTCCATTGTCCTTAGGTATTTGATTAAAAACAGTTTCCCATTTCTCTCCATTTCTGTTAATTGCTGTACATGGATCTTGAGCACTTCTACCACGTGTACTACCATTACAAGTAACTTTACTGAAAGGACACGTTTCACAATACGTTGAAGGATTAAATGTTTCGAGAGGTTTACTAAAATCTATTTTATTATTTTCTTTATCCTCCTGATTACCTTTATTCTCAC
>S_L8_56_Contig5025
TAAGATGGATGACTGAATGGGCAGAATGGTACTGTAAATTGCAATCACATGAATATGAGAAATTGAAGAGGGGATGTGATAAATGTAAGAATGGAATATGTGAGAAAGGTAAGGATGACTGTGACAAGTGCAAGAAAGCATGTGATGAATATTGGAAAAAAATTCAACCATGGAAACAACAATGGGACAAAATGGAAGAAAAATACAACGATTTATACAAACGAGCAACAGAATCTGGTGGTCCCATTAAGTCTAATGACCCCAAGGATCAAGAAGCGATTGAATTCTTGTCCAAACTACAAAAAAAAAATACTGGTAACAACATATATTCTAGTGCTGCAGGATATGTACATCAAGAACTACCATATATGGAATGCCAGGGGCAAGAGGTTTTTTGTGAAAAAACTGGAGACAAAGAGAACATCAATTATACATTTAAAAATCCACCAAATGTATATGATGAGGCGTGTAATTGTGATACTAGGAAAGCACAACCGCCAAAGAAGGAGGAGAAAAAAGATGAAGTAGATGTGTGTGACATGGTGAAGACACTCATTAAGAATAACGATGGAACAAGTGGTGGAATAGAGAGTTGTAATCCAAAAATTGGAACTTATCCCCCATGGAAATGCGACAAAAATTCAACATTCGTGAATGAAGATGGTGTGTGTATGCCTCCTAGAAGACAAAAATTATGCGTAAGTAGTTTAACACAAGAAGGTAAAATAAAAAATAAAGAAGATATAAGAACACATTTTATTAATTGTGCATCTATAGAAACACATTTTGCGTGGCATAGATATAAAAAAGATAATGGTAATGCTGAAAACGAATTAAAAGGTGGAAATATTCCAGAAGGTTTTAAAAAACAAATGTATTATACATTTGGTGATTATAGAGATATATTTTTTGGAACAGATATT
>NS_L1_73_Contig13563
CAAGGTTGCCATAAAAAAGTTTATAAAGGATGGGATTGTACTAAAGATATTCATAGAACTCATAAAGGAGCTTGTATGCCTCCAAGAAGACAAAAATTATGTATATATAAACTAACACGAGATAGTGAAACCGAAAATCTTGACAAATTAAAAATGTCATTTATTAAATCTGCAGCACTAGAAACATATCTTGCATGGGAAATATATAAAGAAAATAATAAGGATGATGTTACGCAATTACAAAATGGACAAATTCCAGAAGGTTTTAAAAGAATAATGTTTTACACATTTGGAGATTTTCGAGATATGTGTTTGGGTACAGATATATCAGCAAAAGGAGATGTAACTCGTGGTGTAGGTAAAGTAGAATATAGTATAAATGAACTTTTTCAAAAAAAAGACAAAACAAGTGATACAAAACGTAAAGAGTTGTGGAATTCAATTGAAAACGACGTCTGGAAAGGGATGTTATGTGGATTATCACACGCTTCTGGAAATAAAGAGACAGTGCGAACACAACTTACCGAAAAATATGCCTACCCCACCGTCAAATTCAGTGGCGATAAAACCACCACCCTCGAAGAATTCGCCCAAACCCCCCAGTTTTTACGATGGTTCACTGAATGGGGGGATGAGTTTTGCAGAGAGCAGAAAAAGGAGTTTAGGAAGTTGGTGGATGGGTGTAATGGATATGAGTGTAATGGTGATAATGGAGATAAAAAAAAGAAATGTAATGATGCTTGTCAAAAATATAAAAAATTTATTGAAGATTGGAGAGAGTATTATAATAAACAAAAGGGAAAATTTTTAACAGATAAAAAGAAACCTGAATATGCGCGTGTTTCTGACGTACAATCGTCAAAAAGTGCTCGCGAATATTTAGACAAACAATTAAAAAAATTTTGTGAAAATAAAAGTGGAAATTGTGAATATAACTGTATGGAAAATGCGTCCACACAATCACCTAATAATACGGATATGCCCGCATCATTAGATGATGAACCAGAAGAAGTGAATGGAAAGTGTAATTGTCAAGAGAAAGAAGCACCTCCAGCAAAAGTACCAAGTGCGTGCGAAATAGTGAAGGG
>NS_L6_21_Contig11188
TGAAAGAATTGAAACATTGCAAAAATGGTCAAAATAATAGTGAGGAAAAAGGTACTGAGGAAGAAAAAAATAATAAAATAAATTTTGAGGACATTCCTCAGACATTTTCTCGTTCAACGTATTGTGAAACGTGTCCTTCCAATAAAGTTAATTGTAATGGTGGTAGTAGAAGAAGTGGTAGTAAAGATCCATGTGAGGTTAACTTTAACGGAAATGGGAAAACGTGGAAAGAGGTTTTTGATACAATAGATAAAGATGGAAAGACTACTATTAATGTAGAAATGATTGATCGTAGGGGACCGTTTATTAAAAATTATTCAAAAATATTAGAAGAATCAGGAAATTCATTGTTCAAGGATTCATATCTTTTTAAAAGTGTAAGAGATCAACAATGGGAATGTAGATATAAAAAAGATGATGATATGGATATATGTAAACTAGATAACTTTAGTGACAAAGTAGACCTTAATAAATATACTACATTTAAAGTATTTCTAGTATATTGGTTAGAAGATTTCATAGAAAGTTATTATATATTGAAAAAAAGGATTGAGATATGCACAAAAGATGAAAATTCTGTTATACAAGGATCTACAAACAAATGCGAATGTGTGAGGAAATGGAGAGAAAAAAAGGAAAAAGAATGGAATGATATAAAAAAGCATTTTAATATACGAAAATATAATGATGCATACAATATGGCTTTTAAGGTAAAAAATTATTTTGAAAGAAATGAAAGTAATATAAAGAAATGGATAAATAATTATGACGATTTAAAAGAAAAGGTAGAATATGAGGATTGCAATATTTATGATAAATGTGATCCCCAGAATAAACAAAGAAAAAAAGATATGGTATCTCTTTTACTTGTTGAACTTAAAGACAAAATTCATAATACTAATACGGAACTTGGCGAAACACAATCACATTGTGATAACCTCCCCTCCCCTAGTGACAAAACCCTTGATCCCCTTGTGGAAGAAGAAATCAACCCCATTGACGACGATACCGACACAACCGATATCGAAAAACCTTCATTTTGTCCCGATGATACATCCATATTACCTCCACCACCACCCGGACCACCAGCAACAGAAAGTGAGGAACAAACCGACCAAACCAGCAACCCCGAAGAAACCCCCGTTCTCAAACCCGAAGAAGAAGCGCCGCCACCCGAAAAAGTCCCCCCGGAACCAGAAGCCCCTCCATCCCCACCCCCGTCCGACCAACCAACAAACTCTATAAGTGACATATTATCGTCTACCATCCC
>NS_L6_21_Contig11189
GCCGTAATGGCTACGATTGCGAAAAAACTAAACGAGCGATTGGTAAGTTGCGTTATGGTAATAGATGCACTGACTGTTTGTATGCATGTAATCCTTACGTTGAGTGGATAAATAACCAAAAAGAACAATTTCTAAAACAAAAAAACAAATATGATGAAGAAATGCAAAAATATACAAATGGAGGAGGTGGTAGTGGTGGTAGTAGGAAAAAACCGGGTACAACTACTACTAAGTATGATGGGTATGAAAAAAAATTTTATGACAAACTACAAAGTAATGGATATGGAACCGTTGGTGAATTTTTGGGATTATTAAATAAAGAAAAAGATTGTCAAAACGTTGATGACCCACAAGGAGGAATAATTAATTTTGCTGAAAATCCTGATGAGAAAAGTAATGATGCAAAAGGAACCTTTTATCGTTCAGATTATTGCCAGCCATGTCCTGTCTGTGGAGTGAAAAAGGTAAATAATGGTGGTAGTGGTGGATGGAAAGAGAAACATGAGAGTAGAGAATGCACGCGTATAAAACTTTATAAGCCTAATTCTGACGACGTAGGTACTCCTATTACAATCCTTAAAAGTGGTGAAAACCATGATGATATAAGAAAAAAAATTGATGACTTTTGCGCTAAAACACAAAATGGTAGTGATGGTGGTCGTGGTGATTGTGGTGGTACTAATAATAGTGATTCTTCTTTGTGTGATCCATGGAAATGTTATCAAATTGGTGAGCTGAAGAAAGTTGAAGAGGGTGAGGATGACGTGGATGACCTGCAATATGACAACGATGTAAGAAATGCAGGGGGGTTATGTATATTGCCAAACAAAAAACATGATAGTGAAAAAATGTCTGAAAAGGAACCTGAGCAATTCCAAAAGACATTCTATGATTTTTTTTACTATTGGGTGGTACATATGTTAAAAGATTCCATACATTGGAGAACAAAAAAAATTAAAGGATGTTTAGAAAATGGTAAGAAAAAATGTGGAAACCAACAATGTAAGGTTGATTGTGAATGTTTTAAAAGATGGGTTGAACAAAAAAAAAAAAAAGAATGGGACCCAATAAAACAACAATTTCGCAAGCAAGATATGGGTAAAGGGTTATATGGCAACTTTGATCACGATGATGTTCTTGAAGGTGTTTTGAAAGATGAATTTTATAAAGATAATTCGGAAAATAATTCCGAAGAAAAATCCGAAAATAGTCTGGATGCACAGGAACTAAAACACTTAAAAGAAATTAAGAAAATATTGGATGAGGAAAAACAAAAAAATCAAGAAGCAGCAGCTGGTGGCAGTGGACAGAAAACTTTAATGGATAAATTGATCGAACACGAATTAACAGACGCCAAAGACTGCCAACAAAAATGCCAAGACCCAAAAGCCGGCGGAGGTCCCGGTCCCGCCCGCGCCGCCGTCATCCCACGTGACAACATCCACAAAAAAGGGGATTCCGACGACCAAGAGGAAGATGAGGAAGACGAAGAAGAAGAAGAGGAGGACGAAAAAGATACGGTGGACAAGGACGCAGGCGGCAGTGACACGGAGCCGGCAACAGAAGACGCGGAACCAGAACTACCAGGACCAACAGTAGACGCTTGCGGCATAGTGTCCAAAATACTTACCATAGACACTCTCAAAAAAGCCTGTCCAACCAAATATGGCCCAAACGCACCCACAAGTTGGAAATGTGTACCAACCACTAGTGGTGATCAAAAAGCCACACGTGAGAATACTGCCACTGGTAGTGAGAGTGAACCCAAAGGTCAAGGACGTGCAGCACCTGTTGAATCCGCCACACCTAGTGCTTCCAAAAGTGATGGTAGTGATGCCACCACCGGTGGTGCCATTTGTGTGCCACCCAGGAGGCGAAAATTATACGTGGGTCATTTACAGAAGTGGGCGGAAAGCAAACAGGTGACACAACCACAAGGTGAAACGTCGCCACAAAGTGGTAAAGAGTCCTCACAAAGTGGTGAAAAACTGCGTGAGGCGTTTATTCAATCTGCGGCAATAGAGACGTTTTTTCTTTGGGATAGGTACAAGAAATTGAACACAAAGAAACCACAAGGTGGGTCGCTACTAGGTGGACCGGCAGGAC
>S_L7_20_Contig6595
TTTGGTATTTATCCACTTTTTATATTTGGTACATTCTTCACCACAAGTCCTACATTCTAAAGACGTAATAGTATCATATTTCTGACTAAAAATAGTTTCACAATCCTCACCATAACCACTACAAACCTTTCCATTACCACGACCACCAGTATTTTCACCCACCTTACAATCTTTTTTAATTTGTGCCAATCGTTTTGCTCGTTCGCGACAGAAGGTTTCTCCCCATTCTTCAAGGTATCGGAAGTAGGGGGGTCGCTTGATGAAGGAGTCAAGGGTGGTGGGGGTATCACTATTTTCATCTTTTAGTACCACATTTTCGTAATGGTACTCGCCTTTTTCTTTGCCGGTTACTTTGCCGGTTTTTGTGTCAGGTTTTTTGAGTTTTTCCATAAGTGCCGTTTCCACTTGCTTATCCTGTATTGGTTTGTTGTTGCCGTCTGTGCCTTTTGCGACAGTGTCGCTGTTATCTTTATATGTTAGTGCACATATCATAGCATTCCATATATGTTCACCGTGGTTTTTCCACCATGTTTGAGGGGTTGTGACACTAGGGGATGGGTTTTTTTCACCATTTTGAAAAAAATTCGTTATCTTTTCTTTTATTTTCTCTTCTCTTTCCTTAATTACATTATCACCACTAAATATGTCGTTGTAACCATTCTTCTCGCCTTTAACACCACTAAATAATATATCTCTATAATCTCCTAAAGTATAAAACATTTGACGCAAGAAGGAGGGGGGGATTGTGCCATTAGCTAATTGGTTTTGGGGGTTATTGTCATCACTCTCTGTAACGGGTACTGTTGGTAGTAGTTGTGGTAACCCATCACCCTGTGGTTTCTTCTTCTCTTTTTTGTATCTATCCCATAAAAAAAACGTCTCAACCGCGGCGGACTCCACGAAGGCTTTAAGCAAGTCGTCGGCGCGTGGGTTGGACGACGGCGAAGACAAAGTGGTGACACTACTAACTACTGTGTTACCACCACCACTCTCACCATTACCTACCTGTGTTGTTGCACTACTACCTTCTGCCTGTGTCTGTAACTGTGTCTGTTTCTCCGCCCACTTCGTTAATCCACCGACGTATAATCGTCGTCTCCTGGGTGGTACACATATGGCACCACTACTATCCTTACCACTTTTGTCAACACTACGTCGGGCACGCTGGGAACTCTCACTACTACTACTACCACCACCTCCACCTCCACCCTTACCTGCCTCCCTTGTGGTATCATTACTTGTGTTTCCTGTTGGTATGCACTTCCATCCCAAACGTGAGTTGTTTTTGGCATATTTTTGTTCACACGCCTTTTCAAGATTTGTTTTGTCACCAAATAGTGTTGCCACAATTTTGCAAATGTCTACTGTTGGTGTTGTTGGTGCTGCTGGTGTTTCTTGTGTTGTTTCTTGTGGTGGTTGTACAGGTGGGGGGGGAGGTGGTGTTCTACGTGAGGGTGTTCCACCAAGACAATTACATTTCTCAGAATATTTATGGGCATATATTCCAAATGGTTTTTCACTTGAATCTTCGATAAGAACATTTCCTTTCATACAATCACATTTCCCAGTATCACATTTATCCAATAAATAATCATTCCCCTGTTTAGATCCTTTTTCTTCTATATATCCATATCCAGTATATTCTTTGTCTGGATTTTCATCACTTGCTTTTTGAACAAATTTGTCAGTTTGTTTCTTAAATTCTTTCTTTTTATTTTCAACATACTTTTCATATTCTGTACATGCGGTTTTGCAAGAATTTTCTTTTTTCGCACAAGCATCTCCAGTATATTTTCCACTACATGCATCATTTATGTTATCCTCCTTCTTTTTCCGTTCAGCACAAAACTCTTCTCCCCATTCAATCATCCAACGTAGAAATTGAGGTTTTTTAGCGAAGTCGTCTGGGGGGTTTCTGTACTCGTTTTTGTTTTTGAAGTTTTCACTATATGTTAGGGCGCATAACATTCCTTCCCATATCTCAGGACCGTTTGCTTTCCACCATTGTTCCTTTTTACTGTCTTTTTCTTCTTTTGTTTTTTCTTCTATTTTTAAAATTTTATTCACATTATCTGATATAGTTTTAATTTTTGTATCATTTGAAATATCTTTTCCGAAAAAAATATCTCTATAATCACCATATGTATATTCCATCCATCTTATAAAATTCTTTGGAATTGTTTCTTTGTTTAATTCATTTTTTGTTGATCTATTTTGTTCGGTATAATATTTCCATAAAAAATGTGTTTCTATTGCAGAACAATTAATAAATGCATTTTTTAAATCATCTTCAGTATTTTTTTTCAAATCCTTTAAGTTATCAATACATAACTTTTGTCTTCTTGGAGGCATACACACAAGAGGGTCATCTACTAATTGTGCATCTCCGCATTTCCAATCGGGACCATTCTTACCATAATTTTTTTCATGACAATCTCCTATACTAGTCTTTCCATCGTTCCCTGCAAGTATTCCTTCCACAGTTTTACATTCTGGATCCTCTTCTTCTTTCGTTTTTTTCTCCGGTTTCGGTCTACTTTTACAAGCACACGCCTCATCATGATCTTTAGGTGTATTTTTAAACGCATAATTATCACCACCGATACAAAACTTTGTTTGTTCCTGGCACCCCGCATATCCTATTTCCTGGTGTATGTAGCCGGCGGCGGAACTGTAGGGGGAGGTGAGTGTAGGGTCGGTATTAGTACCATCGGTTGAGCGTTTTGGACGTTTCGAAGTACTGCTTTTATTTGCTTCTTGTAATTCTTGTAAGAAAGCTACCACAGGTTTGTCTTTTTCACCTACAGCACCACTATAAGTATGAGTACCACCATTACGAGCAGTATTTAGTACTTCTAGGTATAATGTTAGGTATTTCATATCCATTTTGTCCCATTGTTCGTGCCATTCTTTTATTTTTTTCCGGTATTCATTACATTGGTTTGAACACGGCGTACAGTCACTATCACCACTCGTACAACCTTGACCATTACCCATACACTTAGCACATTGCATGAACAACTTGTCATACTCCTGTGATTGCGCTTTACAGAACCATTCGGCCCATTCTGTCATCCAACGCAATCTTTGAGGGATATAGTCATCAGGTGTCATTCTACATTGGATATTATCACTTTTTAGGGCGCATTTCATGGCTTTCCAAACTTGACGTCTGTTGGCTGTCCACCAGTCGGAACGTAATTTTATATAATTGGGGTCATCGTTATATTTCTCTTGGATTTCTTTAGGAAGTTCCTGTTTAATTTTACCAAATATTTTTTTTAAATGACCTTCCATTTTTTTTGAACCATCGTCTTTATCCCACAGATCTCTTCCTCGTATAATGTCTCCTAAATCGGCAAAACTATAACGTATAGCACGACAGATAGTTGCATGATCTTTTGGATTAGTTGGGTCGTTTTTGTCATTATTTTTTATATACACATCCTTTATGTTATTTGCCTCGAAATTTGCTGAAAGCAACACATCTCCCAAAAAGGAATGGTTAATTTTGTCATTTCCAACTCTCATAATTGGTCCATCATTACCATTAAGTAAATGTTCTAGATTCGACGTACACATGTGTTCGCGTCGTGGAGGTAAATAGAAGTCTTTGTATAAGGATGGATTTTCTTCAATATATGACCATTCCGTTCCTATTTTCATGCGCTCACCTGAACCATCTTTGCCATAACATGGTCCACCACCATTAGGACGACTATCATTGGAATGTTGGTCTGTTATATTACATAATGCTTCTTTCTTGAAGCCACTGGGGCTACCTCCACGTTTATATGTTCCTAGAGATGCATTAGCCTTCAACGCCTTTCTACCACCAGCACGACTACCTAATTGTTGCCTTGCCGCTCGGTACATATCTGCCGCTACATTCTTCACCATCGCACGGTGTCTAGTACCACTACATGGATTATAACGAAAATTTTCGCCCTCTTCGACACATTCGTCGTTTCCGCCGCCTTCCTCCTCATCTTCGTGAATTTCTAAACATTCTTCTGCGTCGTCTTCTTCGTGTTGGATCAACCAATCAATTGTATTCTTCTTTTTACTGTCGGTTACACCAGCTTCTGCTTCTTCTGCTTTACTTTTTGTTTCATCCTCTTCCAACAGTTTCTTAATGTGTTCTGTTTCCTCTGTATTCCCATAAGTACCCTCAATAATTTTCAAAAGTTCCTTTTTCTGCAAAACACCTTCAAGAACAACATCAGCGGTCATTCCTAAACCACCACCTACCGGAATGCCATTTTCTCCTTTCTTGTCAAAACCTTCTTGCGTGTTAAAATGGTCTTTTATTGCCTTCCATTCGGTTTCTTTTTTTTTAACCCATTTTAAAAAACAATCACAATCACCTTTGCACTTATCTGTACATTTTATTGCCTTGCCATTTTGTAAACATCTCTGAAGTTTTTTTTTCCAATGTATGGAATCTTTTAACATATGTGCAACCCAATAGTAAAAAAAATCATAGAATGTCTTTTGGAATTGCTCAGGTTCGTCTGCAGACTTTTTTCCACTATCTTTGTTTTTTAATATACATAATCCGCCTCCATTTTCTACATAGTTGACGTCATCATCGTCATCCTGTCCAACTTTATCCAGCTGTTTAACGTGATAACATTGCCATGGTTCACACAAAGAAGGATCACTATTACCACCACCACAATCACCACTACCACCACCACCATTTTTTGTTTGATCGCAAAATTCGTTTAATTTTTTTTCAATATCATCATGATTTTCACCACTTTTAAGGATTTCAATCTTAGTACCGTCATCTGGGTTTATAGGCTTATAAAGTTTTATACTCGTGCATTGATCATTTTTCTTTTTCTCTTCCCATCCACCACTACCACCATTATTATTCTTTTTCACCCCACAAATAGGACATGGCTGGCAATATTTTGAACGATAAAATGTTCCTTCTTTTTCATCATTAGTACCACTAGTGTCACTAGTACCACCACTAGTACCACCACTAGTACCACCACCATCACCATTAGTACTACCACTATTAACTTTTTCAAAATGAATTGTTCCTCCGTCATTGTCAGTAATATCTTTGCATGCTTTTTCTTTACTTAATAATCCCAAAAAACTATTAACACCACTATAGTTACCTTTAAATATTTTATAAAATTTACTTTCATATCCTTCATAATTAATATTACTAGGTGCAGCTCGTCTTGTCGTACTAACTGATGCTTCGTTTATATATTTTTTCATTTCGTCCGTGTATTTTTTTACTTGTTTGTCAAATTGTTCTTTTTGTTTTTCTATCCACTCAACGTAAGGATTACATGCATACAAACAGCTAATGCATTGCTTACCATAAC
>S_L7_20_Contig6594
CCTACTTCCGATACCTTGAAGAATGGGGTGAAACATTTTGTCGACAAAGGACACGTATGTTAAAAGACGTGAGGGATAATTGTCGTGAAGGTAGGCATGGTAGTAGATCTAATGATGGGGACGGTTTTGACTGTGAAAAAATTGGTCCAAATAAGAATGCATTTTTGGGGGATTTCAATGGTTCCAGTTGTGCCACATCTTGTAGTTTTTATAAAAAGTGGATAAACACAAAAAGGGACGAATTTAATAAACAATCAAATGCATTTACTAAACAAAAAACGGATGCTACAACTAAATCTGATAAGATATCTGATAAAGATTTTCTTCAAAAGCTTAGTAGTAGTTATAAGACTATTGAATCATTTTTAGAAATGTTAGCATCATGTTCTAAAAATGATAGTAATGGCAGTAAAATAGATTTTCGTAATCAAGCTAAAACATTTGGACATGAAACATATTGTGATCCATGTTCTTTAAATAGACTTAAATGTAAAAATGGAATTTGTAATGGCGTTCCTATAAAAGGGGAATGCAATGGAGAAACGGTTACTGCAGATGATATTAAGAATGGAGTGGATTCTACTGTAATAGATATACGTGTGAGTGATGACAGTACAAATGGAGTTGAAGGTGATTTAAAGGCGGCTTGTGAAAAGGCAGATATTTTTAATGGTTTTAGAGAAGATAAATGGAAATGTGGTAAATTTTGTGATGTAGATGTATGTGTTCTGGAAAATTTTAATAAGGATATACATGATAAAAAAAATGTATTAATTAGAACATTGTTTAAACGATGGTTAGAATATTTTTTAAAAGATTATATTAAAATTAAAAAAAAATTAAAGCCATGTATGAAAAATGGTAAAGAATCCACATGTCAAAATAAATGTGATAAAAAATGTGAATGTGTGAAAAAATGGGTAGAAAAAAAAACTGAAGAATGGCCAAAAATACGAGATCGTTACATCAAACAATATAGTGATAAAAATATGGATGGCGTTTACGAAGTGAAAAGTTTTTTGGAGACCTTGATACCTCGAATTGCTCTTACAAATGATAAAAAACTTTTTAAAACTTTAAATGAGTTCCTTAAGTCATATGCATGTAATTGCACTGAGAGCTCACAAAAGAGTAAAAATAGTAATGATAACGACCTTGTTCTATGTTTGCTCACAAAGCTTGAAGAAAAAGCAAAAGAGTGTAAAGAGAACCCCCCAACTTGTGATAACTCTTCCCATAGTGGTAAAGAATCCCCCTCCGTTGAAGACGATGAAGAGGACTTAGTCCTTGAAGAAACAGAAGAAAACCAAGTGAAAGCACCGAAAATTTGTCCGCCACAAACAACACAAAAACAAGAGGAAAAAGGCGGTTGTGACCCAGCAACAACAGCACCAAAAGAAACGGCACCAACAGCACCGAAAAAACAAAAAGATGCATGCAAAATAGTGGAGGAAATATATGGAACCTCAGGTGGTGGAACAAAAGGAATAAATAGGTGTTTTCCAAAAAAAGGACCATTTGTCTGGAAATGCGGAGATAAAAGTTTAGTGAAAGACGAAGGTGTGTGTATGCCTCCAAGAAGAAAATCATTATGTATATTTATTTTGACATTACAAGAGCAAACAGAAGATGAAGATAAATTAAGAGAAGCATTTATTAAATGCGCTGCAGCAGAAACTTGTTTGTTATGGCATAAATACAAAAAGGATAAGAATGATAATGCAAATAACCTCGACAATACATTAAAAGGTGGAAACATTCCTGAAGATTTTAAACGTCAAATGTTTTATACATTTGGAGATTATAGGGATTTGTGTTTGGGTACAGATATATCTGTAAAAACAGCACGTAGTGATATAACTAAGGCAAAAGACACTATAGACAGAATTTTCAAACCTACAGGCGGAACAGAAGAACATAAACGTAAAAATTGGTGGAAAACAATTGAAAACGACGTTTGGAAAGGAATGTTATGTGTCTTAGAAAAAATTGTGAAAAACCCATCGAAATTTACCAACAACTCCAAATACTCCTACACCACCGTGACATTTAGTGGCGATAATTCCCCCACGTTGGAAACCTTCGCCCAAACCCCCCAGTTTTTACGTTGGTTTATTGAATGGAGTGATGATTTTTGTATTCAACAAAAGAAAGAATTGAAAACATTAGAGAATAAATGTAACTTTAGTACATGTGAGGAAGAGAAAGACAATCAGAAGAAAATCCAATGTCATCAAGCGTGTTGGAATTACAAAGCATTCCTTAAAAAATGGAAAAAACAGTATAAAAAACAAAATATTGAATTTGAAGGTTTAAGAGACTCAATTAATATAAGTCAACATATGGATGCTCCTAAATATTTGGAGGAAAATTGTAAAGATAAATGTTCATGTATTAAAGAAGCCGATTATACTCATTATAATAAATCCTTTGAATACCCCCCTGAAAAGTTTCAAGAGAAATGTCTTTGCGAATTATCTTATCCAAACGAGACACAAACGATAAAATATCCAAAAAAAGCTCCTAAACCCGAACAAGAAAAAGAAGATCCATATAAAGATTTGGGAAAATGTCCTTTTGAAAATAGAAGTAATAGTGGTGATGGTAGTACAGTTATAAATAATGAAAGTTGTAAAAACCTGAATGATCAAAGTTCATGTATTCAAAACAAATATGAAAATAATTTGGATCAATGGAATGGACAACTTGTTCGAGATAGTTCTAAAGATAATGAAGGGGTATTAATGCCTCCAAGAAGAGTACATTTGTGCACAAGAACTATTACAAAGAATAAATATAGAACAACTGAAACAGATAAATTTAAAAAAGATTTGTTTGATTCTGCCTATAATCAAGGATTTCTTTTAGGAATAAAATTTAAAGATTATAATGATGAAGGACATGAGGCACTAAAAAATAGTTTTGCTGATTATGGAGATATAATTAGAGGTAAAGATATGATGGAAACAACAAAATATACAAATATAAAAGAAAAATTGGGAAAACTACTTGGAGGTGCACGAAATCAAGGTCAACCCAATACGAAAGCTGAACAACCTAAAAATGTTAATGAGTGGTGGACAACTAACAAACATAAAGTCTGGAACGCAATGTTATGTGGATATCATAAAGGAATAACTGAGCCACCAACACCTAAAAAAAGGAAAAGCAAATCTCCTCCAACTACAGAACAACCAAAAACTACAAATATTCCTTCTAGTTGGTGCTCTGTACCCACGGATGATAGTACTGATCAGTTCCTTCGATGGTTGAGGGAATGGGGAACTCAATATTGTAAGGAAAAACAACAGTTAAAATCAAATATGCAAATGCCTTGTAAATCCCATTTTGATAAATATGGAATAATTGAAAACAGAAATGATGTACATCCTAATTGTTTACCAAGTTTGGACAAATATGAAGTATGGAGCAATAACAGATTACCTGAATTTGACAGATTATCAAAAAAGTATAAGACTGATAAAGACAATAATAATTATAGTAATGTAGAGGAAACGTCCGCCGACACTTACTTACATAAACATTGTTCGGAATGCAAATGTAGTTTTAAAGATATAGAGCAAACACATGAAAAAAGTATAAAGGGAGGACACGATATATTTGTGGATATATTGGATAAAGCTCAAATTCCGGGTTTTGTGGAAGATATAGCTTACAGATACAAAGGAATAAATCCTAAATGTCCTGAGGACAATGAATGTAATCAATATCAAAATATTGCATGTAGGGGGTTACCTCATTATGATAATACAGATTGGCACCTATCATTTGTTAATGATACTAAAACAACTAATAAGGGTGTATTGGTACCTCCCAGAAGAAGACAACTATGTCTAAGAGTTGAACCAAATAAATTACGTCAATTAAAAAGGAATGTAGAAAAATTTAAAAACTTTATTTGTTCATCTGCATTGGCTGAAACTAAAAGATTAAAACAGGTATATAAAGATGATAATAACAAACTTCTTCAAGCAATTAAATACAGTTTTGCAGATATAGGAAATGTTGTGAAAGGGGATGATATGATGGAAAGTCCGACATCTAAGTATATAGGAGAATTATTTAATAGTACCAAATATAATGCAATAGATCGTAAAAATTGGTGGAACGAAAATAAATATCATGTATGGGAATCAATGTTATGCGCATATAGACAGGCTGCAGAAGACACGGAAAAGAACGAAAAATGCAGGTTTCCTGATACTGATAATATTCCTCAATTTCTTCGATGGTTTAAGGAATGGGGAGAAATTTTCTGTACAAGAAGAAATGAATTGTATCAGATCATGATCACTGCATGCGAGAATGCTCAATGTAATAAAAATACAGGAAAGGATAATATATCTTACTGTATTAAAGCATGTCAAAAATATAAAAATTATGTTTTAAGAAAAAAAACAGAATATAAAATTCAAAAGGATACATATAATAAGGAATTTAAAACTATACTAAATCATAAAAATGCCTCAGAATTTTTAAAGGTTGAATGTCTCTCTCTATTTTTTAGTGAAGCACAAGAAAAAAATTGGGGAGATCCTTATGAAATTTTGGAAGAAACTCTCAAAAATAAATGTACATGCATAAAAACGGAATCCAAATGTCCTAAAGATATATATAAGGTAGATGATGAAAAAACAAAACAAGATATAGTAAAACCTACAACACCATCTAATAAAACGTATGCTGATGAAGCATCTCCAAAAAAAACGGAGGTACTACCCCCCCAACCTAGTGATAATACCAGTGACATTCTGGAAAAAACCATTCCTTTTGGTATTGCTGTGGCTTTAGGATCGATAGCTTTTTTATTTTTGAAGGTAATATATATAGTGGTGTACATATGTATATATATGCGTTTTGTGTATATGTATTTGTGGGTGTTTGGATATATATTTGTGTATGTATATGTGTTTTTGGATATATATATATATATATATGTATATGTGTTTTCTGTATATC
>S_L7_20_Contig6593
TATCTAATTCTGCAAAAAGTCCTTTTTCTGATATATCTTTTATATCACAATAATATCCATCCCCACTATACTTTTGTTTTAGTTCACCACGACCACGACGACTAACACTATTTTCATCCACCTCACAATCCACCTTAATTTGTTCCAACATCCGTTTCCTTTTCCTACAAAATGTTTCTCCCCATTCTTCAAGGTATCGGAAGTAGGGGGGGCGTAACACGAAATCGATCAATTTGGGGTTGTTGAGGGTGGGTGTATCACTAGGGGCTGAGGGGGTTCTGGGGCCCGTACCACTTTCATCTTCTTTAAGTGTGACACTATTGTAGTTGTATGTGCTTTCGAATGTGCCAGGTGTGCCAGGTTGGGGGACAGGTTTGCCGGGTGTGTTGCCAAAAAAGGCCTCTTTCACAGTGGGATCTTCTGTTGGTTTTCCGTCTTTTTCGCCGTTATCTTCATAGGTTAATGCACATACCATACCTTTCCAAATATCTGGACCATTTTGTTTCCACCATTCTTTTGGGTCTTTGTCACTAGCAGATGGGGAGCTACCACTAGTTGGAAGAATTTCTTTTATTTTATTTTGTATTTTTTGCATAGTTTCTTTGTCACTACTACTTAGTGCCTTAAGGACTATATCCGTGTTACTAAATAATATATCTTTGTAGTCTGCTAATGTATAGAACATCTGACGTAAAAAATCATCAGGTATTTCTCCTTTTTCTAATTCATTTTTTAGATTTTTTTCGACGGATGATGCAAATCCTCCTAGATATTGTTCTTCTTTTTCCTTTTTCTCCTTCTCTTTTATTTTTTTGTACCTATCCCATAAGAAAAAAGTTTCTATTGCAGCAGATTGGATGAACGCGTCGCGGAGGAGCTGAGACGACGAAGTCGTCGAGGTCGACGACGCGGCGTGCTCACCTGGTGACACTGACGCCGCCGTGTTGTAGTTTTTTGCCCACTGTTCCAATTTCCCCACGTATAGTCGTCGCCTCCTGGGTGGCACACAAATGGAACCCTGGTTAGTACCACTAGGGGCACCGTCGGCACCACGTGCGACACGTCGAGCACGTTCACCAGTGGTACTGTTGTCACCACTAGTTGGTATGCATTTCCAATTGGGGAATTTTTCTTTTCCGCCGGGGCCATATTTGAGAGAACACGCCTCTTTGAGAGCAGTGGTGTCACCAGTAAGTACATCGTTCACTATTTGGCACACCTTCTCCACATTGTCTTGTGGTTCTGGTGCCTCCGCCTCTTTTGGTCCCTCCCCCGTGCCCACCGGCTCCTTGTCCTCCTCTTGTTTTTCCTCCTTCCTGTCCTGGTGGCCATCTTCGTCATCTTCGTCTTCGTCTTCGTCTTCGTCCTCTTCGTCGTCGTCGTCATCTTCTTCGGCATCTTGGTCGCCACCAGAGGGGGCAGGTTGTGGTGTTTGGGAGTGGTCGTCGGCGCGAGCCACATCTCTATCTTCTTGTTGTGGCCTACTTTCACACTCACACGCATACTTATACTCTGGTGGCGGTTTCTTAAAAGCATATTTCTTATTTTCCTTGGCACCCTCCGTATCTCGGGCGACGCCATTTTCGTATTCACAAAATTCTTTTTGTACCAGGCATTGACCTGTACGTGCCTCCTGGTGGATGTAGCCTGGGGCGGTTTCATAGGGGGAATTAGTGGTTTCACCATTTTTACCACTAGCGGCAACACTGCTTTTAATTGTTTCTTGTAATTTTTTGAAGAATTCTACCACAGGTTTGTCTTTATCACCTACAGCATAAGCATAGGCATAAATACCATATCGAGCAGTAGTTTCTGCTTGCCAGTATAATAGTGTGTATTGTAGTAGCATATTGTTCCATTGATCTTCCCATTTTTTTATTTTTTTTTTATATTCTTCACATGCTTGCATGCACGCTGTACATTGTGAACTCTTATTCGTACAACCTTGAACCTTACCCTTAATCTTATCCTTACAGTTACTACACTTCTGCAACAACACCTCATACAAACGTGATTGATCTTTGCAGAACCATTCGGCCCATTCAACCATCCATCTTAATCTTTGCGGGATATAATCGTCATATGGAGTAGTTTTATCACATTTGATAGTAGGATGACTTTTTGTTTCACATATCATTGCTTCCCATATTTGATCACGATTTGCTTCCCACCAATCTTCTCTTAATTGTTTATATGCGGGCTTTTTCCTTTCATCATCCTTATATTTTCCTTGGATTTCTTTAGGAAGTTCATTTTTAATTTTACCAAATATTGTTACCAAATAACCTTGTGTTGTTTTCTCGCCACTATCTTCATCCCACATATCTGTTCCTTTAATTACATCTCCTAAATCGGCAAAGCTGTAACGTACAGATCTACAAGCAATGCCATGATCATCCTTTTTATGTGCAAAATGGTCTTTTGTTCGTTGTGCTTGTTTATTGGCAGCGAGCATCACATCACCCAATAATGAGTGGATAGCTTTACCACCTTTAGTGACACTACCAACATCTAAATGTTCCAAATTTGAGGTACACATGTGTTCTCTTCTTGGAGGAATATAGAGGTGTTTGTACGTTTTACTTACGAAATTATCACCTTTCCATGCAGTTCCTATTTTAAATCGTTCACCTCCGTTATCTTTTCCTTGACATGGTTCACCGTCAGTACGACTATCATTGGTATAATTTTTTGTTATATTACATAGGTTTTTGAAGTCGTTACCAGTACCTGTACGTTTATATTCACCTTTTGATGCATTAGCCTTCAACGCATTTCTACTACCATTACGATCCAATTGTGTTTGTGACTTCTTATGTATATCTGCCGCCACCTTCTCCGCCACCGCTTCGTATCGTTGGTCACCAGTTTTGTCGCCACTACATGGATTTTTGAATTTTTTTGGTTGGCAGTTTTTGCATCTGTTGGCGTCTGTTAATTCGTGTTGTAGTAATTTATCAATTATACTCTTCTGTTCAGCGACAGCACCTTTAGTACACAGACCAGCAAGAGCAGCAACATCGATACCACCAGTAGCATCAACAACGCCTGCTTGTTCCAACATTTCGCGAAGGTGTTTTGTTTCCTCTGCATTCCCATAAGTATCCTGAATACTTTGCAAAAGTTGTTCTAATTCCAAAACTTGTTCAAGAGCCCAATCATAATCATTACGAAATATGCTAAAACCTTCTTGCTTGCCAAAATGCTCTATTATTTTCCCCCATTCTTCTTTTTTTTGATCTACCCAATTTTTAAAACATTCACATTTACTTTTACACCCTCTTATACATGTGTTGTCATTATCTTTATTTATACAATTACCATGTTCGTCCCTCCATTGTATAGAATCGTTTAACATATCATGTACCCACTTCAAAAAAAAAGCATTAAAGGGCATAACCTTTTGACCCTCTTTAAAATCTTTCCATTTTCCTTCTACACAATTATCATTATTAAGACCTTCATAATGACATTGCCAATTATTAATTTGACCACCACCAGTTGCACCTTTTTCACCAGTTGCACCTTTTTCACCAGTTGCACTAGTACAAAACTTACTATATTTTTTTAGTATATCTGACTGTCCTTCTTCAGGGGTAAGTACTGGTATAGTGGTAGTATCTTTTTCATTGTACTCCTTTGTTACTTCCTTTGCACAGTTTTCTTGTTTAGCTTCCCATTTTCCATCTACTTTTTCCGCTCCGCACCACGGACATGCTTCGCAATATTTTGTACGATAAAATGTTTTATTATTACCATCACTATTTTTACCACTACGAACGTTTTTAAAATTAATTTTTCCTCCTTCGTCGTCTTTAATATCTTGGCATGCTTTTTCTTCATTTAATAATCCCAAAAAAGCATCAACGGTTTCATATTTATTTTTTTTTTTCAGTTCGTTATAAAATTTTTTTTCATATTCTTCATAATTATTATTACTACGTGCTCTTCGTGTTTGTTTCTTACCACCACCACCACAACTACCGCTATTTGATATTTCTGTTCCGTATTTTTCTTTTTGTTTTAGAAATTCTAGTTTTTGGTTATCTATCCATTTTACAAAATGA
>S_L7_20_Contig6592
TTATGTGTAATTTTCTTATAATCTTCAAAAAAATATTCTACCCAACGTTTAAACAATGCTCCAATTGTTATAATTTGATCATAGTTTTTCCCATGAACTTTTTTCAGACCACATATATCTACACCACATACATTACCACATTTCCATTCATCTTTTCTAATACCTTTAAAAATATTTGCATCTTTACAAGCCTCATCTAAACCATTAAATCCCTTTGCATCGTTATCACTGACACGCATAAAAACATCCTTACAATCTATCTTATCCTTAAAATTTTCTGCAGTAATAGTTTTAATTTTACCATTGCACTTCTCTTTTTTCTCACCATTGCATTCACCATTTCGATTACATTTAACTTTAAATTGAGGACATGGATCACAATCCGTTGCATGTTTAAATGTTTCCTCTGTATTCGTAAAATCTAATTTATCCTTTCCATTATCCTTTTCATTATTAGTTTTACAAGGTCCTAACTTTTGTAAAAATCTTGCAAATGTAGAGTACTTTTCTTGTAGTGTTCCACAAAATCCATTACCACCACCCTTATTACTTCCATTTACGCATTTGTCTTTTTGTCCATCATATGCCTTTTCTTGTTTCTCATATTGTGTTTTTTTTCCTTTTATCCATTTTCTATAAGAACTACAAGATTTGGGACAACTCGAACCTAAAGACGGAACAGTTCCTTCGTTTTTTCGAAGTATTTCAGTACAATCTTCTCCATCACCACTATATTGTTTTTCACCATTTCTATAGCAATCATCTTTAATTTGTTTCAACCTCTTTTTCCTCTCTTTACAAAAATTTTGACCCCATTCTTCAAGGTAACGGAAATAGGTGGGGCGTAACACGAAATCACTCAATTTGGGGGGGGTGTTATCACCACTAGAGGCTGGGGCTTTGGTTTGGGGTTTGGCACCAGTATCATCTTCTTTAAGTACCACATTTTCATACGTGTAGTCCTGTTGGCCGTTTTGTTTGGGTTTTTTGGGTTTTTTGGTGCTTTCGTCCCAAAGTGCACCTTTCAAGTTATCGTCCTGTTCTGGTCGTTTGCCCTCTCCGCCATCTTTATAGGTTAAAGCACATATCATTCCATGCCAAATATCTTTTGCATTTCTTTCCCACCATGTTTGTTGGGGGGTTTTGGCACCACTAGGGGATTGTTGACCACGAGTTTGTTGACCACGAGTTTGTTCACCACTTTGTTCGATAGCAGTTTTTATTTTATCCGATATTTGTTGTATAGTGAGTTTGATATTTGCCTCTTTTTCCTTTTGGTCACTTGCACTCACTGTATCTATACCACTAGGTACGTTCCCCACACATAAATCTCTATAATCCCCTAATGTATAGAACATTTGACGCAAAAAATCGGGGGGTATATTACCACTAGCTAATTGTTTGTCAGGATCACCACTGCCTGAACCGGGTAGTTGCGGTTCTTCTCCTCCAGCTGCTCCAAGTCCTCCCTCTCCAGGAACTCCACCAAGTCCTCCCGCTCCGTGTTGTGCCTTCCACTCTTTTTTGTACCTATCCCATAAGAAAAACGTCTCTATTGCCGCAGATTGGATAAACGCCTGGCGGAGGAGCTGAGACGACGAAGTCGTCGAGGTCGACGCGGCGCTTACAGTGGTGTTACCACTGCCTTGTGGTTGTGTCACCTGTGCCTGACCACCACTCGCCTGTGGTTGTGTCACACTATCACCGTTACCATCACCTTCCTGTGTTGTCGCACTACTACCTTGTGACGTCTCCGTGGTCTCGACACCACCCTCCTGTGTGTTAGCCACCTGTTTGTTTGCCCACTCTTCTAATTTCCCCACATATAATCGTCGTCTTCGCGGTGGCACACAAATACTACCACCAGTGGTTGTAACACTTTTGCCAGTGGCACCGTCGGCACTATCGGCACTACGTCGTTGACGATCTTTGGCGTCACTACCTGGTTTAGTGGTACTGTCACTTATGCACTTCCAATTGGGGAATTTTTCCTTACCATATTGGTACTTTTGTTCACACGCCTTTGTGAGATTGCCTGGTGTAGTGAGTGCGTTTTTCACTGTTTCGCACACCTTTACTTCCTCTTTTGTTGTTGTTGTCGACTCCTTTGCCGTTGGTTCCTCCCGATCTGTGGCGTCCTCTTGTTGTTCTACCACCTCCTTGGACTCCGTCCCTTCCGTGCCTTCCTCCGACGCCGCCTCCGGCTCCTTTTCCTCTTCTTCTTCTTCTTCTTCTGAGGATGAGTCGTCATCAGGTCGTGGTTCGTCGTGGGAGTCAGAACGTCCTAAATCTTCCGATGAAGATGCCGTCTCCTTGTCGCAATTACACGCCTCATCATACCCATTAGGCGGATCCTCAAAAGTGTATTTACCGTTCTTGTTGTCACAAAACTCCTTCTGCGTGTTACATCCCACGTTTGGTCCCAATTCCTGGTGGATGTACCCTGCGGCGGTGGAGTAAGGGGTGGTGACAGTGGTGGAGGTGGTGGCACCAGGTTTGACATTTTTTTGGGGTAGTAATTCTTGTAAAATTTGAACAACAGGTTTGTCTTTTGGACCTACAGCACTACCAAAAATATACATATTACCATTATGGGAAGCAGCAATTTGTGCATAAGCGTATAACGTTCGATATTTTATATCCATCTTGTTCCATTGTTTTTCCCATTCCTTTATTTTTTCTCTATATGCTTTACAAGCTGGTGTGCACTTGTCACATTCTGAAGTCTTATTCGTACATTTTTTAATACCATCAGTCCTACATTTATCACATCCCTCCTTCAACTTCTCATACTCCTGTGATTGCATTTTGCAAAACGATTCGGCCCATTCAGTCATCCATCGTAAAAATTGGGGTCTTTTCGCAAAGTCTTCGAGCTTGGACGAAATTTTGGTGTATTTATTTTTATCAGTAAGTTTTTTTCGCAATTGCTCTTTCTCTCCATTATTAATATGATGTGATAACCCACAAACCATCGCGTCCCAAATATGTTGTGCATATTTATTCCAAAATGTTTTACGTTTTGTATCATTTGTTTTGTCACTATCTTTGAAAATTGTATGTATAATATTTTTTGCTTTAGTTATATCACTACGTGCTGTTTTTGCAGATATATCTGTATCCAAACATATATCTCTATAATCTGCATATGTGTAGAACATCGATCGAAAAAATTCGGGAGGAATTGTTCCTGCTTTTAATGTATTATCGAGGATATTTCCATTACTATGCTTACTCTTATAATAGTACCATGCAAGAAACGTTTCTGCCGCTGCACAATTAATGAATGCTTCTCTCAAATCGTTTTCTGTTTCACCGTTCAATTCTTTTAAATAATATAAGCATAATTTTATTCTTCTAGGTGGCATACACACACCTTCGTCTTCCCCTAATTTTGCATCTCCGCATTGCCAATCAGGATAACTCCCTTTTGGATTACATTCTCCTACTTGTTCGTTTCCATCATTAGTCCCTATAAGTGCTTTCACCATTCCACACACCTTGTCGTCACCTGCACCTTCGGCATCGTCGTCGTCTTCGTCTTCGTCATCTTCGTCGTCATCGCCGGCACTACCAGGAGGTGGTTGTTGGTGGTCTTCGGAGCGGGCAAGGTCTCTAGTGTCGGTACTGGGGCATCTTTCTTGTTTATTATTTTGTACACAGTTTCGTGCTTCTTTTTCTTCGTGATCTAGCAATATTTTTATTGGATCATTTGAATGTTCAGTATCTTTTATTTCTTTCGATCCTTGAATGTTGTTCAATGCGTTCATCAAT
>S_L7_20_Contig6591
CAATAGTAGATTTGGTTTTTTTCTTCAAAAATAAAAAAGCAATGGATCCTAATGCTAACGCAATTCCAAGGGGAAGGGTGGTGTGCAGGATGGATTCGTCAGAAGGGGCTAATGGTGCTGCTGGAGGGGCTTCTGGTTCCGGGAGAACTTCTTCGGGTTTAACGACGGGGGTTTGTTCGTTTTTGGTTTGCTCACTAGATGGTACCGTTTCTTCTGCTGTTGTTGCTGGGTCACAATCGCCTTTTTCCCCTGTTTCTGGTTTTGGTTCTGGTAACACATCTTTACAAATTGTTGGCATCATGTTCTTTTTTGCCTCCACTGTATTTTCTTCTTCTTCTTCAAGGGATTCCTCTGGTGGTGTTTCTATGGGGGAGGGGGAATCAACACAAGGTTGACCTGGTTCGCCACTAGTTTGGTGTTTCTGTTCACACTTTTCTGCTTTTTCTCCAAGCTTTTCAAGCAAACATTCTACGATGTCTTTTGGTCTACTATCTTTTTTTTGTGAGCTATCAGCGCATTTACATTCATAAGACTTCAGGAATGTAGATAAATCATTAATCTTTCCTTTATCATTTACAAGATTCATTTGAGGTATCAAGGTCTCCAAAAAATTTCTAACTTTAGACACAACAGTATCACCATCCTCTTTTTCTTTTCGTTTTTCAATATGTTCTTTTATTTTCGCCCACTCCTTTTTCTTTTGATCTACCCATTTTTTCACACATGCACAATCGTTTTTAGATTCTCCATCACATGTATTTCCTTCGTCTTTTGTACATTGTTCGAATACTTTTCTTTTTTTCAATATATAATAACCATATAAAAAATCTTCTAACCAATATAGTAGAAATACTTTAAATGTAGTATATTTATTAAGGTCTATTTCTGGGTTGAAATTTTTTAAATAACATACATCCTTATTTTCATTTTCAAATTTACACTCCCAGTTTTGATCTCTTACACTTTTAAAGAGATAGGAATCTTTAAATGATTTTTCTGAATTTTTTGATTGTTCTAAGTTATTTAAATACTCTTTAATAAACGGTGCCCTACGATCAATCATTTCTACAGTAATATTCGCAGTACTGTTTTCACCGTTTCCACTTATTCCTTCAAAAACAGTTTTCCAGTTAGGATCTTTTTCTGTACATCCATTTGTAGCACTTCTACCACGTGCACGACCTCTACCATCACAATTAACTCCATTAAAAGGACACGTTTTACAATAATCTAAGGGGCCAAACGTGGTTTTAGGATCATTAAAATTTATTTTATTATCTTTATTAGTACTCTTTTTTACCTCATCAGTTTGACCATCTTTGCAATGTTTCAATGATTGCAAAAAACCTGCAGCAGTTTTTTTTTCTTTTATTTGTTCATAAAATTTTTGATAAACCTCATTATTAGAATTACCATTTAGTTTTTGAAGTTCCCTATCAAATTTACTTTTTTGTTCATGAAATTCTTCGAATTTTAAATCTATCCATTTTCTATATTTTCTACATTGTACATAACAACCAGAACAAAGTGAATCTGCAAACATATCATTATGGTTAAGATCTGGTACTTTACAATAATGTCCATCTCCACTACAATACTCGTGACCTGTCCTATCGCCACGACATTCATATTTTATTTTCTCCAACATACTTTTCCTTTGTCGACAAAATGTTTCTCCCCATTCTTCAAGGTAACGGAAATAAGGGGGGCGTTTGACGAAGTTGGAGAGGAGGGTGGAGTTTTTTTCACCACTAGTGCCGAGGGAGCCGGCGGATTTGGCTTGGGTCTCACTGGGTTCGTCTTTAAGTTTGACATTTTTGTAATGGTATTCGCCGTCTTGGTTTTTGATTTTTTTCAAAAGATTGTCCGCATCATCAATCTGTGTAATAGATGTTTGGCCTTTGTCGCCACTGTTTGTATCATATGTTAGAGCATATATCATTCCATGCCAAATGGACTCCACATTTGCATCCCACCATTTTTTACGTTTTTCGTCACTAGGAGGTTGGGAATCACCATTTTTTAAAACACGTTCTATAGCACCTTTTATTTGCTTTTCTCTTTCCACCATATCTTTATCACCATTCTTCGTGTCAATCACGATGTCGGTTTTCCCAAATAATATATCCCTATAATCACCTAAAGTATAGAACAATTGACGCTTAAACTCTTCAGGGATTATTCCTTTTTTTAATTGGTTTTCGGGAGTTTGGTCACCACTATTTTCAAGGGTACCACCGTTGACAGTGGCGAGTTCTCCATTTTCTGCCTGTCGTTTTTGTTCCTCCTGTCTTTCCTTTTCTTTTATTTTTTTATATCTATCCCATAAAAAAAACGTCTCTATTGCAGCAGATTCCACGAAGGCGGTAAGGAGGAGCGAGTCACCATTTGGTGACTGCGACGAGGTCGCCGAAGTGGAAACCTGTGGTTCAACACCCGCCTGTGGTTTCGACGACTGCGTGTTAGTTGCCCACTGTTCCAATTTCCCCACATATAATCGTCGCCTCCTGGGTGGGATACACAAACCACCCTTATCACCACTAGTGGGTTTACCACTACTACCGGCAGTGGTAGGAACGGCACTAGCAGCATCACGTCGTTCACGACTTTTGGCGGCTTCACCACGTGTGGCTGCTTTGTCACCACTTGGTATGCACTTCCACCCCCAATATCTGTTGGGTATACTATATTTTTGTTCACACGCCTTTTCGAGGTTTTCGATGGTAAGTATTTTGGACACTATGTCGCAAGCGTCTACTTCGTCTTTTTGTGGTCCCGACCCTTCCTGGTCTTCCGGGTCTCCCTTGCCGTTTTCCACCACCTCTTGTTTTTCCTCCTCCGGGTTTTCCTCCGACGCCTCCTCCTCTTCGTCTTCCTCTTCTTCTTCTTCCTCCTCTTCGCCTTCGGCGTCTTCACCTTCGTTTTCGTCTTGGTTGGTGACAGGGGAATGTGGTGGGCCGTCTTCAGGTGGTCGTTCGTCGGAGCGGACGTCACCGGTATCTTCTTGTTGTGGTGGTTTGCATTCACACGCACCCTTACACTCATGAGGCTCCAAGCTAAATGCATATTTCTCGTTGTCCACTTTTTCTTCACCAGTAGTTGGGATGACGCCGTTTTCGTATTCACAAAATTCATTTTGTTCTAGGCATTCACCTACACGTGCCTCCTGGTGGATGTACCCGGCGGCGGTACTATACACAGTGGGTGTTGTATCATCAGTGGCATCACGTTTAACACGATTACGTGCGGCAATACTTTCTTTGTGTATTGGGGTCAAAAAATCGACCACTTGTTGATAGTCGGTACTGGGATCATCAAAACCAGTAGGACGATCATTAGTAGAAGTAGTTTTTGCTTGTCCGTATAATTCGTCGTATTTTTTTGATATTGTTTCCCATTGTTTTTGCCATTTATTTATTTTGTCTCTATATGCTTCACAAGCTTCTGCACACGGCGTACATTCCTGAGTCTCTTTCGTACAATCTTTGCCCTCATGACCCTTATTCTTACACAACTTACACGCACTCACCAAATCTTCGTACTGTTTTTTCTGTTCCTTGCAGAACCATTCTGCCCATTCAGTCATCCATCTTAATCGTTGAGGGATATAATCGTCTGGGGGTGGGTGGGTACTATGATTATATACGCATTCGCCAGTTGATGTCTTCAATTTTCTTAATGAACATTGCATTGCTTTCCAGACTTTATGTCTATTAGCTTCCCACCAGTCGGCACGCAATTGTTTA
>S_L7_20_Contig6590
AAATGGTGTTGTCAGTAGTACACCTTCTACCAAAAGTGGTAATACTGCCACTAGTGATGTGTATGGTACAGCTGCAGGATATGTGCACCAAGAAGCACCATATATGGATTGTCAGAAACAAACACGTTTTTGTAAAAATCCTAATGGTGAGACCTCACCTAGTGGTAAAGAAAACCACAAGGAGTATGCCTTTCGTCCTCAACCACATGATCATGAAAAAGCATGTAAATGTAACGAGAATACGCCATCTGCACCACAAATACCACAAGAAGAAAAAATATGTGAACATTATGGAACTGTAAAATGTGAAAAAGTGGGTAAAGAGGGGAAAATAAAGGTCCCTATGGATCCAAAATCTGGTGAAGATCATCTCAACGAGATGGGAGATAAACATAATTGTAGTGGAATTATCGTTAGTACAAATGGTCAATGGAAAAGTACACACGATTTAAATTACAACAAATTGGACAAACTTATGTATGTTTCTCCTAGGAGACAAAAATTTTGTGTACAGGGATTACAATATGCACAAAACGAAGCTGAGCTAAAGGATAAATTATTGATGGCTGCGGCAAATCAAGGATATAATCTAGCTATTAAATATAATGATTATAAAAACCATTATTTTGTTCCTCCATGTAATGCACTGAAATACAGTTTTTATGATTATGAGCATATAATTTTAGGTGATGACCCTCTTGAACTTCATAGTCCTACAGAAGCATCATTGAAAAAAATATTTGCAAATGTTAATACGAATGACGGAAAACCTCGCAGTCAGGTGCGCCGAAAATTCTGGGATAACAATAAGAATTGCGTTTGGTCAGCAATGATATGTGGTTACAACGAAGGAAAAAGAATTGCACAAGAAAAAGGAAAAGAAAAGGATGGAAACAATATTCCTGATGTTAGCCATTGTGGAAGTACCCCCAAAGAATTTGATGCCATTCCCCAGTTTTTGATGTGGTTTACTGAATGGAGTGAAGATTTTTGTAAACAACGGAAGGAGCAGGTGGAGACGTTACAAAAGGCGTGTAAGTTCTATGAGTGTAACATTAGTGCTGAAGATACCAAAACAAAATGTGAAGAGGCGTGCAAAAAATATAAAGAATTTATTGAACAGTGGAAACCTCAATATGAAAAACAAACTGCAAAATTTCATAAAGATAAAAAAGACAGAAAGTATAAGGATTATCCTTCTACTGAACGTGATGTACAGAAGGCAGTACATGCTCATGAATATTTAAATCAACAATTACAAAACATTTGTAAAAACGGAGATTGTTCTTGTATGAAAAACCCATCTACACAATCACAACCACAAAAAAAAACACAAGAACAAGCAGATTCGTTTGACGGTAATGATATGCCCGCATCATTGGATAAAGTGCCTGAAGGTTATGAAAATAAATGTAATTGTAAACCACCAGAAAATAAAGAAACAGATTCTTCTGTAAATTGTATAGATACAAGTGCATTTGAATTAAAAAAAGAGGCGCAAAAGAGTATAAAGGATGTGAAAAAGACGTTAAGTGGTAAAAATTCACAGAATGTATACGAAAAAATAAATAATGATGAAAATAAAAATGATGGTACTATCTGTAGAATTAAAGAAGATGCATCTGGACAGAAATATGAATGCAATGATAGTGAAAATTTTTTTTATGACATAGACACATGGGAATGTAATAGAGAAAAAATTAAAGTGGGAAAGGAAGATATATGTTTTCCACCAAGAAGAAAATATATGTGCACAAAACCACTGCAAAATTTAGAAACGAAAACATGTACATCCCTAAATGAATTACTTAATGTTGTATTGCGTACAGCTGCATATGAAGGAAAACATATAAAGGAATCATGGGACAAAGTAAATGAACCCAAGAAAAAAACCCAAATATGTGATGCCATGAAATATAGTTTTGCAGATTTAGGTGATATAATTAGAGGAAGTGATAACTATAAAGATCCTAAGGGTATTAATGAACTTGAAACAAAATTAAATGGGGTTTTTCAAAATGTAAAAAAGGTATGGGTAGATGATAAAGGAAAAAAATATAAAGATAAATATCCCAATCTAGAATCATTTCGTTCTGATTGGTGGGACGCTAATAGAGAATCAGTTTGGAAAGCTATGACTTGTTCTGCACCGAAAGAAGCAAATATTTTTAAACACACAAAAAATAAAATTACTGAAGAACAAGAACTTAAAACTCTATATCATTGTGGACATAATAGTGACCCTCCTGTGGATGATTATATACCTCAACTTTTTCGATGGATGAAGGAATGGAGTGAAAATTATTGCAATGCGCAAAATAATAAATTGTCCATATTTAAAGATTGTGAAAATTGTAAGAAGAAAAATGGGAGATGTGAACAGAAAAAACATGGATCGTGTAAGGAATGTAAAAAAAAATGTGATGATTATAAAAAATTTGTAGAAATATGGGAAACACAATATGATAAACTCGAAAAAGCGTACAAAGAATTATATACAAAAGCTAAAGTATCTAATAGAAAAACTAATGATGTTGATGAATATACTAAAAAATTTGTCCAAAAACTTGAAACAAATTGCAAAATCGATGAATCAAATTCGGTTGATAAATATTTGGATAAAGGAAATAATTGCAAAATTCTGAGTTTCCAAAAAAATACTCCTGATGGTAAAAATTATGCATTTGAAAAACCACCAAAACGATATAAAGAAAATTGTGAATGTGCAAACAATTTTGAAGAAGTTGATCAATGTCCTGTTGACGAAAAGGAATGTAATAAATATGTTAAATATCCTTGTATAGAAAAATACTTTAACAAAAGTTCGTATAAGTGGAGAAGTGATTTTGTAAAAAAATATGGGAATAAATATGAGTCTGTAATTGTGCCTCCTAGGAGAAAGGAATTATGTCTTTCTAGTATTTCAATATATAGAGGTGAAATAAATGAGGAAAAAGAATTTCAAGAATATATTCTTTATGATGCATCTAATGAAGCAAAATATTTATGGAAAATATATAATGAGGATAAAGAAAAAGCACTTGAAGCAATGAAATACAGTTTTGCAGATATAGGAAATGTGGTAAAAGGAGATGATATGTACGACGATGGAGTATCCGATAAAATAAATGATATTTTTGAAAAAACAATTAATAAAGGAAAGCAATCGTCGTTACCAAATGACAAAATAACACGCAAAGATTGGTGGGAAAAAAATAAAGAAAAAGTTTGGAATGTTATGATGTGTCATTACACTGGAGACGAGAAAACAACAGATATGTGTCCATCACATGATAACATTGATAAGGAAGATCAATTTTTAAGATGGTTTCGTGAATGGAGCGAACATTTTTGTTCTAGACGAAAAGAATTATATGAAGAATTGAATAGTGCATGTACATCTGCAGAATGCGATACTACAAATGGAATAATTCGCTCAGATACCTGTAAAAAATCTTGTGAAAAATATAGTAATTATATTTCGAGCAAAAAAGAAGAGTATCAGTCACTAAAGAGTTATTACGATGTGAATTATAAAGAAACCAAAACAGAAAAAAAAGACGCCCCAGATTATTTAAAAGATAAATGTAAAAGTAATTGTGAATGTCTCTTTAAACATACTGATAATGCAAAAAA
>NS_L6_18_Contig14822
TGCTTTGGTTTTTTTCTTCAAAAATAAAAAAGCAATGGATCCTAATGCCAATGCAATTCCAAAAGGAATGGTTGTTTGCAAGATAGTCGGGTCAAATGGTTGGTCCGCAGGGGGGGGTAAAGGTGAAGGAACAGGACGGGTATCAGGTGCTGGGGGTGGAGGGACTTTTTCGTCTGCTTCTTCTTTTTCTTCCTCTTTTTCTTCTTCTTCTTCTTTAATGTCTGGTTGAGGAGCGTCTGTTTTACAATGGCCTTCATCCACTGGTTCTGGTTTTTGTGGTGGACAAAATGATGGTTGTTGTTTTCCCACTGTATTTTCTTCTGTTTCTTCAAGGGGTTCATCGTCGGGTTCAGGGTAGGATTCTTGACACTGTGCTGTGTTTTTGCCACTATCTTGGTCAGCACAAGTTTTTGCTTTATCTTCAAGCTTTTTAAGCATACAATCTATAGCATCCTTATGTCCATCGTTTTTTTGTGCGCTCGCATCGGCACAACATCCCTTTGAATCCTCGAACTTACTTAATTTTATAACACTTTCTTTATTCTTTGCAGCACCAATTTGAACTAAGAAGGTTTCCAAAACACTCCTTACATTGTAATCATGTGAACCATTAACATTATATTGCTCATTGAAACGATCTTTTAATGTTTTCCATTCTTTCTCTTTTTCTTTTATCCATTTTTCTACACACTCTTTTATACATTTAGGTTCCTCACCCTTTTTGTTACAGTGTGAAATTTTATATTTAATTTTATTATAATCTTCTAAAAAATTATGTACCCAATGTGTAACCAAAGCTCTAATTGTTATAATTTTGTTTTGATTTTCTATCCCATTGCCTGTTTTCCCATTAGCGTTTTTTGGTTTACATACAATATAACCACATACCTTACCACATTTCCATTCCTCTTTTCTAAAACCTTTAAAGATATGGGCATCTTTACAAGTCTCTAAACCACCATCAAATCCATTTGGATTGTTATCACTGACACGCATAACAAATTCTTTAACATTTTGTGCCATTGTATCAAAATTTTTTGAAGTAATAAAGGTTGTTCCATTGCACATATCATTTGTACCACCACCACCATTCTTGCATTTACCATTTTTACAATCTATTTTAAATTGAGAACATGGATCACAATATTTTTTATGTCCAAATGCTTCACCTTCATTCTCAAAATCTATGTAACCCTTTCCTTTATTATCCTCTTCACTATCATTATCCTTTTTACATGGTCCGTTTTTTAACCTTTCTAAATACTTTGCAGCGTCAGTGTACGTCGCTTCTAGTGTTTCACAAAATCCATTGCCATCATTATTTTTAGTACTTTCAGTTTCCTTTTTGCATTTTTTTTTTTGTTCTTCATATACATTTGATTGTTTCTCAAATTCTGTTCTTTTTTTTTTTATCCACTTTTTATACAATCCACAATATTTCCCACAATCCGGACAAAAAAAATCCCGAACAATAGTAGGATCGTCTTTAAGCTGATGTTCACAATGTTCCCCATAACCACTACATTTTTTATTACCACCACGATCATCGTTTTCACCTACCTTACACCCCTCCTTAATCTTCTCTAACCTCTTCTTCCTCTCTTTACAAAATGTTTCACCCCATTCTTCAAGGTATCGGAAATAGGGTGGGCGTAACACGAAATCACTCAATTTGGGGTTGTTGAGGGTGGGTGTATCACCACTGGCTGTGGGGGCGGCTTGGGTTTGTTTGGGACCATCAGTAACACTATTTTCGTCGAGTTTGACGCTGTTGTATTGGTATTTGCTTTCGAATGTGCCAGGTGTGACAGGGTTGACTTTGTTGTTGCCGCCGAAAAATGCCTCTTTCAGACCACTATTCTGTTCTATTTTGTTTGTGCCATCTGTGTTTTTTTCGCCACTTTCTTTATATGTTAGTGCACAAATCATCGCTTTCCATATATGTTCACCGTTTTCTTTCCACCAGGTTTTACGTGGGTTTTCGCCACTGGGTTGTTGGACACTAGGAGTTTGTGAATCACCAGTTTGTTGAAAAAAAGTTTGTATAGCATCTTTTATTGTCTTTTCTCGTTGCGCAATTTCTTTATCACCACTAAATATGTCTGTGTCACCACTCTTCTCGTCTTTACTACCACTAAATAATATATCCCTATAATCTCCTAAAGTATAAAACATTAATCTCAAGAAATCTGTTGGGATTGTGCCACTTTGTAATTGCTTTTGTGGGTCGTCCTCCTGTGACACATCTTGGCGGAGGAGTGATGATGTAAATCCCTCTCCATCTTGTGTTGCTGGTTGTTTTTTCTCTTCTTTATATTTATGCCATAAAAAAAAAGTTTCTATTGCAGCAGATTGAATAAACGCATCACGCAGTTTGTCACTTTGTGACGACGGGACATCTAGTTGTGTTGTCTCGTCACTCGCCCAATCGTGTAATTTTTTTACATATAGTCGTCGTCTCCTGGGTGGGATACATATGGCACCGTCTTTGCCAGTGGTTGTAACGGCACCAGATGCTTCACGTCGTTGACGACCTTTGGCTTCACCACTTTCACCACCACCACTTGTTACACACTTCCATCCAACATGTGATTTACTTCCATACTTGAGGCCACACGCATTTGTGAGATTTTCGACCTTAAGTGCTTCATCCACTATACTACACACATTTACTTGCGTTGTTTTTGTTGGTACCTGTGGTGCTTCCGGTAGTGGTTCTTGTGACACGTCCACTGTGTCTTCCACCGCCTCCGTCTCCTCGGTACCCTCGTCGCCGACTTCGTCCTTGTCCTCGTCGCCATCTTCGTCGTCGGAGGGGTTTTCCTCAACAGGGCTGGCAGTGGGGTCAGGGGAACGTGGGGTTTCGGCGCGGGCACGGCTTCCAGGGTCGATACTGGGACAGGGGTCTTGGTGTGTTTTTAGGCAGTCTTCAGCTTTTTGTTGTTCCTCTTGGAGAAATTCATCAATTATTGTTTTCGTTCTGGAATCAACAAGTTCGTCCTGATTTTCCTTTCCCAAAATTTCTTTAAATCTTTTTATTGCTTTTGGATCTCCCTGAGCTTCTTCCATATCTTGTAAAAAATTATATTCCAAATAAAGTTCAAGAAAATCGCCAGGATCCATTTTTGTTTCCTCTTTAATATCTTCTTGCGTGTTAAAATGGTCTTTTATTTTTCCCCATTCTTCTTTTTTTTTAACAACCCATCGTTTATAACATTCACATGGATTTTTACATAATCTTCTACATTTTCCCGTTTTATTATTTATACAACTATTAAGTTTGTCTTTCCATTCTATAGATTCGTTCAACATATCAATAATCGAACCATAAAAAAATGAATAATAGGACGTAACCTTTTGTTCCTCCGTATCCTGTTTTCCATTTTGTAGTACACAAATATTACTTCTATCTGTATCTTCATAATGACACTTCCATGTTTCAATTTTTTTATCCTTATTATCAGGATCTTGACAAAACTTATTATATTTTTGTAGTATATTTTTCTGTGATTTATCAGGGGTAAGTTTTGGTATAGTGGTAGTATTGTGTTCATCGAATATTCTTTTTTTTTCCTGTGAACAAGTTTCATTTTTAGGTTCCCATCCTCCACCACGTTTCTTTTGCGCCCCGCACCATGGACATGCTTGGCAATATTCCGTATGATCAAATGTTTTGTCAATTTTATTTTTAGTAAAATCAACATGATCTGCTTTTTCCGTTCCTACTTTAAGTTCAGATTTACATATTGCTTCATCATTTAATTTTTTTAAAAACTCTTCGACATCTTCATAATCACCTTTTAATATATCATAAAATTTTTCATCATATCCTTTATAATTTTTAGTAGTTGAACTTCGTTTTTTCCTGCTTTTACCACCTGATATTTCATTTTGATATTTTTCTTTTTGTTTTTCAAATTCTTTTTTTTGGTTATCTATCCAATGTACAAAACGATCACAGGCAACAGAACATTTATGACAACCTTCACCTTTAACAAAAACTTTTTTTCCGCTAGCTGTTTGCGTACAATCAAATCCATTAAGATCGCAATATCTATCTCTACCACTATCTCCACGACAATTTTTTATAGCATTTTCTAATTTATGTTTTCGTTTACGACAAAAATCTTCGGCCCATTCCTCGAACCAGCGAAGATACT
>NS_L8_54_Contig4253
GTGGGAACATCATTTGTTACACATCGACATTTTTTGTTAGTGTGTGATGTATCATTAGAACATGCATTTCTAAAATATTCAGCCTTTTCTGGTGCATCACATGTGATGGCTTTCCATACATCAAGTCTATTGGCATCCCACCAATCTTCTCTTAATTTATAATAATTTTCAGTATCATTTTGGTAGTGTTTTTGTGCGCCGTTCGTCAATCCACCATGTATTTTCTGGAAAATTTTTTTTAAATTCTCTTCTAATTTTTCTCTTTCTGTTTCTGTTTTTTTTTTTTTTCTTTTTCTAAGATACAGATCTTTGCCGCGTACGATATCACCTATATCTGCAAAACTTCGTGCTAAGGCAGTACATATTCTTGAGTCATAATTAGTTGCATCATATTCTTTAAGTTTGGTTGCTATCATTTGTCCTTCATGCTTGGCTGCAAGTAAAACGTCTATATATAAATTATGAGTATTTTTAATATGATGAGGTTCTATCTGTTCTAAATTTTGGTCACATAGAGATAACCTTCTATGTGGAGCACAGGCACCTACACTGTCGCTTTCACTATCTTTTATTTTTCTCCAATGACATTCTGCTCCTTGTGTATCAGAAAAACGATCTTTTGATCTACCTTCACATGGATTACTGTGACCACTAGTAACATTTGTTTCAAATTTATCATTAATGTCACACGCATTCAAAACCTTGGTTCTCTCATTATTTGTAAATTCTACTTGTGAGAAAAATCCATGCAATTTACTACCATCACGTGTTAGAGCTTCACTTTTCACTTCTTTGTACACTTTTTTCCCTATGCTATCCAATAAATGTTTGGCACTTGTATGATCAATTTCACCCACTCCACCA
>NS_L1_80_Contig35624
ACTTCCGATACCTTGAAGAATGGGGTCAAAATTTTTGTAAAGAGAGGAAAAAAAGATTGGAAGAGGTGAGAAAAGGTTGTAGACAAAAGCATAATGGTGATGACACATTTTGTAGTGGGGATGGTCATGATTGCACTAATAATGATCGTAATTATAATAATATGTTTGCAGATTTATTCTGTCGTCCTTGTTATGAACAATGTAGAAAATATAAAAAATGGATAGATATAAAATTCGCAGAATTTGAAAAACAAAAGGATAAATATGATGGGGAATTTCAAAAATTACTAAAAGATAATTCTAATGGTGGTGGTGATAATAATTGTTGCACAGAAATAAAAAAAAAAAATTCTGCTGCAGATTTTTTGAAATCATTGAGACATTGCAAAGATGGTCAAACTGGTGGGGAAAAAAATAAAACAGATTTTGATAATCCTCTCAAAACGTTTGGCCCTTTAGAATATTGTAGAACGTGTCCTCCCAATAAGGTTTCTTGTAATGTTATACGTGGTAGAAGTGGTGGTAGAAATGGATGTAATGTTAACGGAAATGGAGAGACGTGGGAAAATGTTTTTAAAAAAACAAATGGAAACGGTGAAAACAGTACTACTATTGATGTCCAAATGATTGATCGTAGGGGACCATATATGAAAGAGTATATGGAAAAGAAATCACAAAAATTAGAAAATTCAGAAAATTCGTTGTTTAAAACATCAAGTTTATTTAAAGGTATAAGAGTGCAAAACTGGAAATGTAAATTTAAAGATAAAAATACGGATGTGTGTAAACTAGATAAGTTTGACCAAGAAATAGACCTTAATGAATATACTACATTTAAAGTATTTTTAGAATATTGGTTAGAAGATTTTTTTATATGGTTATTATTTATTGAAAAAAAGAAAATTAATAGAACAATGTACACAAAAAGAAGGAAAGACATGTGATGATGAATCTAAAAAAAATTGTGCATGTGTGAAAGTATGGGTAGATCAAAAAAGTACTGAGTGGAAACAAATACAGAAACATTTTAAAAATCGAAAACAAGAAGATGATGAGGCATATACTATTGAGTATAAAGTTAGAACGTTTTTGGAGACCTTGATACCTCTAATGGATCTTGTAAATGATAAAGGAAAGATTACAAAATTAAGTCAGTTCGATACTTCTTGTGGATGTAGTACCAGTGCCAGTTCAGAAAAGAGTAAAGAGGATGC
>NS_L7_29_Contig8009
GCTCCTCCAAAATACTTCTCACTGGAAAAGAATTATCTGAATCATCACCACCATATTGTTTTTGGTAATGTTCTTTAATTTTTTTCCATTCATCCCTTTTCTTTTCTATCCATTGTACAACACAATTACATTTTTTATCACACGTTTTTATACATTTAGGTTGTTTAACATCATTTATACATGGATTTAATTTTCGTCTAATTTTATTATAATCTTCTAAAAAATTTTGTACCCAATGTGCAACCAAACCTCTAATTGTTATAATGTGTTTTTCATCATTTGCTTTCCCATCGACTTTTACCGGTTCACATACATTATAACCACATTTGTAACCACATTTCCATTCATCTTTTCTAAAACCTTTAAATATACCTGCATCTATACAAACGTCTAATCCATCTTCAAATTTATGGTCAATGTTATCACTCACAAGCATATTTATATCAGTAGAATTGTTAATATTTTCTGCAGTAATCATTCCTCCTTTACACATATTTCCATTTGAAGTATCACTGCAATTACCATTTCTATTACATTTAACTTTAAATTTAGAACATGGATCACAATCCGTTGCATGTTCAAATGTATCAGCTTTATCATCAAAAATTGTTTTACCCTTTCCATTATCATTATTCGTTTTAGAACATGGTCCTAACGTTTTTAAAAAGTCTTTAGCTTCAGAGAGACTTTTTAGTGTTTTAGAAAATTCATTATCATGATTATTACGTTTAGCACCATTACTTTCCGTTTCGTATTTTGTTTTTTGTTCATTATATGCATTTTGTTGTTTATCATATTCTGTTTTTTTTCTTTTTATCCATTTTCTATACGAACTACACGAATTCGCACAACTCGGACATTTTAAATCCGCATCAGTACTAGGATTGTCTTTAAGCTGATCGTTACAATTTTCCCCATAACCACTACATTTGTCATTACCTTGTGTACAATTATCCTTCACGTTTTTCAACATACGTGTCCTTTGTCGACAAAATGTTTCACCCCATTCTTCAAGGTATCGGAAGTAGGGGGGGCGTAACACAAATTTGGACAGACGGGTTTTTTCACCACTAGGGAGGGAAGAGGCCGGGGATTGGGTAGGCATGGGACCACTGCTTTCTTCTTTAAGTTCCACTTGGTCGTATTTGTATGTGCTTTGGTATGTACCGTTTGGGGTTGCGGGTTTTCCAGGGGTGTTTTCTCCGAAAAATTTGTTGTACACTTGTTCATCCTTTTCTATTTTGTTTGTGCCTTTTGCGCCGTTATGTTCATAGGTTAAAGCACATATCATCCCTTTCCATATATCTTTTGCATTATCATTCCACCAGGTTTTACGTTTTTCGCCAGGAGGAGATGAGGAACCACTAGGTTTCAAAACACTTTCTATAGCAGTTTTTATTTTCTGCATATCACTCTCACCATCTTTGTCTTTACCACTAGAACTTGCACTCACTGTATCTATACCATCTGGTGTCTTACCTATGCATATATCCCTATAATCTCCTAATGTATAAAACATTAATCTCAAGAAATCGTTGGGGATAGTACCACTTTCTTGTAATTTCTTTTGGGGGGGGTCCTCCTGCGACGCTTCTTGGACAAGTAGTAATAAATGTTCTCCATTTTGTGGCTTGTTCCTTTGTTCCCACTCTTTTTTGTATCTATCCCATAAAAAAAAAGTTTCTACAGCAGCACTCTCGATAAAGGCGTGGAGTAATTTTTGTTGGGGGGTTTTGTCACTTGGTGATGGTGCTTCACTACCACTTGTTTCTAGTGACTTCGACACCTTGTCTGCCCACTCCTTTATTTTACCTATATATAGTTTTCGCCTCCTGGGTGGCACACAAATACTACCACTATCCTTATCACTTTTGACACCAGGGGCACTGTCGACACCTGGTTTAGTGGTACTGTCACTTATGCACTTCCAATTTGTGTATTTTTCCTTACCATATTGGTACTTTTGTTTACATGCATCAGTGAGATTTTCTTGTGTAGTAAGTGCAGTGGACACTATGGCGCAAATATCTTCCTCTTTTGGTCCCGCTGGTTCCACTGGTTCTTGTGGTGCTTCCGGTTGTGGTGATCCCGTGTCTTTTTGGCCGTCACTGCCGCCGCCGACGTGAGACACGTCATCGTCCTTGTCCTCGTCGTCTTCGTCGTCTTCGTCGTCTTCGTCATCGGCGTCGTCGCCATCTTCGTCGTCGTTGTCGTTGTCTTCGGAGCGGGCGACACCAGGAGCTGCAGGGGTATCTTGTGGTTTGGGGCAGTTGTTGTGTTTTGATTGGCATTCTTGGGCTTCGTCTCCTTCGTGCTTTAATAATTTATCAATTGTGGTCTTATTTTTACTGTCGGCAACAACAGTTGTTTCTTCTTTATTTTTTCTTTCTTCCTCTTTCAACATGTTCTCAATTCCTTCTAATTCCTTTGCATTCCCATAACCCGATTTAATATCTTGGAAAAGTTGTTCTAATTCCAAAGCCAATTCAAGAACAACATCAGGAGATCTAAATGCTCTGTCAAGAAATGTATAATTGCCCATATCTTCTTGATTGCTAAAACCGTCTTGCGTTTTAAAATGTTCTTTTATTGCCATCCATTCGGTTTTTTTTTGTGTAATCCATTTTAAAAAACATTCACATTCTTTTTTACATTCTTCTTCACATTTCTCACGTTTAGATTTATTTATACAACTGTTAACTTTTCCTCTCCAATACATAGAATCGTTCAAAAAACGTCTTATCCAAAAGTAAAAAAAATCATTGT
>NS_L7_29_Contig8007
CTCTCTTTACAAAAATTTTGACCCCATTCTTCAAGGTAACGGAAATAAGGGGGGCGTTTGACGAAGTTGGAGAGGAGGGTGGGGGTATCACTATTTTCATCTTTAAGTGTCACTTTATCGTAATGGTACTCGCCTTCTGTGCCGGTTTCTTTGCCGTTTTCTTTTTTGAGTTTGTTCAAAAGTGTCTCTGCACCTTCAATCTGTTGTAGTGCAGTGCTTGTGCCTTTTTCGTCCTTTTCTTTGTATGTTAGGGCACATATCATTCCTTCCCAAATATGTGGTGCGTTTTTATCCCACCACTCTTCTGGTGTTTTGCCACTATTTGGGTGGGATTTGACACTATTTTGGGAGCTGCTGCCACGAGGAGATGTGCTGTCGCCATTTTGTTTTTGCATAATGTCTTTTATTTTATTCTGTAGTTCCTGTATTTTGGTGTCACCACTAGCTTTTAACACCTCAATCACATCGTTGTCTTTAACTCCCACACATATATCTCTATAATCACCTAATGTATAAAACATTTGACGCAAGAAAGGGGGGGGGATGTCACCACGAGATAATTGTGTTTGAGGGTCAGGTGTAGATGCCTCATCGTCGCCGCTATCACGGTCGAGAGTGGTGAGTAGTCCTCCCGCTCCACCGCCTTGTGGTTTGTGTAGTTGTTTGTATTTGTGCCACAAGAAAAAAGTTTCCACAGCGGCACTTTCCACGAAGGCGGTAAGGAGGAGCGGGTCACTCTGTGCCCGCGACGACGCGGTCGCCGTAGTGGAAGCTAGTGGTGTCTCACCACCCACCTGTGATTGTGTCACCTGTGTGTTTTCCGCCCACTTCGTTAGTGGTGTGACATATAATCGTCGTCTCCTGGGTGGCACACAAATACTACCACTATCACTAGATGTGGTGGCTTTATCAGGTGTACTACGTGTAGTACGACTTTTGGCTTCACTATCTGTGGCTGCATTTGTTTTTTCGGTTGGTATGCACTTCCACCCCCAATATCTGTTGGGTGTGCCGTATTTGAGGGCACAAGCTTCATTGAGAGCAGTGGTGTCCTCGAGTGCTGTGGCCACTGTGGCGCAAATATCTTCTACTTTTGGTGGTGATCCCTCTTCTGGTGATCCCTCTTCTGTGGCCCCCTTCCCGTTCACCGGCGGATCCTCCTCCGCCTCCTCCTCGACTTCGTCTTCGTCTTCGTCTGAGTCGTCGTCGGCGTCATCTTTTGGTGGCTGTTGGACGGTGTCGTCAGTGGGGTTGGCAGGTCGTGGTGATGGGACGGCGGAGCGGGAACGACTTTCTCGTTCTTGTTCTTGTGGTGAACATGTGTATTTTTTTATGCATTCTTCTGCTTCTTTTAATTCGTCGTCGAGCAATTTATCAATTGTGGTCTTATGTTCGCCACCACCAAGAATATCTACTAGTGCTGCTTCGTCATTCAACAGTTGCTTAATGTGTTCTATGTCCTCTGGTTTCCCATAAGCCTCTTTAATACTTGTCAAAAGTACCTCTTTGTTCAAAACACCGTCAAGAACAAAATCAGGAGATTCCATTACTCCGCCTAACATTTTATTTTCGACACTTTCTCCTTTATTCTTAAAATGTTCTTGGTTGCCAAAATGTTGTTTTATTTTCTTCCATTCTTCTTCTTTTTTTTGTTCAACCCATCTTTGAAAACAACCACATTTTGTGTTACATCCATTTCGACATCTGTTGCCATTATTATTTTCTAAACATTTCTTAATTTTTTCTGTTCTCCAATGTATGGAATCTTTTAACATATGTACCACCCAATAGTAAAAAAAATCATTGAATGTCTTTTGGATTTCCTTAGGTTCGTCTGCAGTCTTTTTTTCACTTTTTTTTTCTTGTTCTTTTTTTTCTTTTTTTAATATGCACAATCCGCCTGCAGCTTTTACCTTCTGTACATCTTCCTCGTCATGGTTATCCTGACCATCTTTCGTCAGCTCACCAATTTGATAACATTTCCATTTTTGATACAATTCGTTACTACCACTAGTGCCACTATCACCAGAACCACTACCACCATCACTACCATTTTGTGTTTTACAAAATTTCTTTAATTTTTCTGCAATTTCATTAGTTTCATCACCACTGTACAGGAAATTAATAGTAGTACCAACTTTGTTATCTATAGGCTTATAAAGGTTTATACGTGGACAATCATTCATATTATCTTTCCTTTCCCATTCGGTATTACCACCACTAACATTACCTTTCTTTTCGACCCCACATAGAGGACATGCTTGGCAATATTCCGTATGAGAAAATGTTTTATTATTACCATCACCACCAGCACTACTACTTTTAACGGTTTTGAAATCAATTGTTCCTTCTTTTTCATCAGTAATATCTTTGCATGTTTTTTCTTCACTTAATAAATCTAAAAATTCACCAACATCTTTATAGCCACTTTCTTCCAGTTTTTCATAAAAAATTTTTTCATAACCTTCATAATTATTATTACTACGTACACCTCGTTTTTGCCTACCACCACCACTTGTTATTTCTTTTGTGTATTTTTTTACTTGTTTGTCAAATTGTTCTTTTTGGTTATCTATCCATGTTCTAAAATGAGAGCAAGAAAGGAAACAGCCTGTACATTTGTGATCCCACCTATATTTTTTTTTT
>NS_L7_29_Contig8006
CTCAATAATTTTTTTAATTTTTGGGTGGCACATGTGTTGAAAGATTCTATAGAATGGAGAGAAAAACTTAAGAATTGTTTAGATAAAGCCAAAACAAATAAATGTACAAGTGGATGTAAAAGTAAATGTGAATGTTATGAAAGTTGGATTCAACAAAAAGAACAGGAATGGCAACAAGTGAAAGCCCACTATGTTAAAGAAGATTTTGGGCAATTTGGTCCTTATTGGACTCTTGAATACAATTTGAAAGAAGAATATTTTCCAAGTATTAAAAAGGCTTATCCAGGAGTAAAATTCGTAGAAGAAATAAAAAAAATAATTGATGAAAATCAAGAAAATATATCAAGGGTTACAAAAGAAAATAATTCAATAAACCAGTTATTAAAGAAAGAAAAAGGAGAGGCCGAAACATGCAAAAACTGCAAAGAACCACCAATAAACCCCACTGGAGACCCCGCCCGCGCCGACGAACCACTACCACCACATGCCGTCCCTGCTGACTCCACTGGTAGTATCGAAGACGAAGACCACTACGACTCCCACGAGGACTCCGACGAGGAAGACGACAAGGACGTCGGCGCGAAGGACACGGAGCCGGTGGACGTCGAGGCGGCAAAGGAGACGGATGGGTCGGCGAACGGGGAGGGGGAGCCGGCGTCGGAGAAAACGGTCACAGAGGTCGTGGAGGAAACGCCACCGGTAACACCAACGGCAACAACACCCGAGGTGAATCCATGTGACATAGTAAAAACACTATTTACTAATGGAAAACCGGAAGATTTTAAAGACGCATGTTCCCTCAAATACGGCACACCCAACAGATATTGGGGGTGGAAGTGCATACCAAGTGGTAGTGGTAGTACTACCACAAGTGATGGTGAAACAACCACTAAATCTGGTGACACCGGTAGTAGTGAATCCACTACATCTAGTGGCAAAAGTGATGCTAGTGGTAGTATTTGTGTGCCACCCAGGAGAAGGAAATTATACATACATAAAGTGGACGACGGTGAGTTTGACGACGCGTCATTACGTAAGTGGTTTATAGAGACGGCAGCTATAGAAACTTTTTTTTTATGGGATAGATATAAAAAAATAAAAGATAAAGAAAAACAAGAGGAACAACAACGACAACAAGAAAATGGAGGACTACAACTCAACGGCGGTACCCTTCAAAATAGTGTTGAAAAAACCCCCCAACAACAATTACAAGAAAGTGGTGAAATCCCCACCGATTTTTTGCGTCAAATGTTTTATACGTTAGGTGATTATAGAGATATATGTGTGGGTAAGACACCAGATGGTATAGATACAGTGAGTGCTAGTGACCAAAAGGACAAAGAGGCAAGCAGCAAAGTCACTATGAAAAAAATATCGGAGAAAATAAAAGAAATTTTAGAAAAAGTTGACAAAAAACAACCTGGTGGTGGCCCCCCAACTAGTGACGAACAACGTAAAAAATGGTGGGATGATAATGGCCAACATATTTGGGAAGGTATGGTATGTGCATTGACATACGAAGAAAGTAGTGGGCAACTAAAACAGAATAATGATCTGAAAGATAAACTTTGGGACACCACCAATAACAAACCCAAAGACGACTACCAATACGACCAAGTAAAACTCGAAGAAGAAAATAGTGGTGCCAAATCCAAACCCACCGAAGGCACCTCCTCCCTTAGTGGTGACCCCAACATCAACACCCCCAAAACCACGTTAAAAGATTTCGTGGAAAGACCCCCATTTTTTAGATGGTTACATGAGTGGGGAAGCGACTTTTGTGGTAAAAGGGCGCGGATGTTGAAAGATGTGAAGGATAATTGTCGTAATAGTGAACAAGAAGGTAAACGACATTGTAGTGGGGATGGTCATGTTTGTGACAAAAAATATCTTCAACATCATAAAATGTCTGCAGATTTACTTTGTTCGGGTTGTTATAAACAATGCAGAAATTATAAAAAATGGATAGATATAAAATTCGAAGAATATCATAATCAAAAAAATAAATATGATGGGGAACATGAAAAATTACCAAATAATTCTAATGGTGATTATAAAAAATTAAAAGGTTATTCTACTGCTGCAAAATTTTTGGAAGCATTGAAACATTGCAAAGATGGTGAAGGTGATAAGGAAAAAGATGAGGAGGATAAAAAAAATAAAATAGATTTTACGAATATTCCTCAGACGTTTTCTCGTTCAACGTATTGTGAAACGTGTCCTTTTAATGGAGTTACTTGTAGTCGTGGTAGAATTGGTACAAATCATTGTACACCAGATAACGGAAAAGGTAATAAATGGAAAGAGGTTTTTGAAGGAATAAGTGGAAACGGTACTACTATTAATGTCCATATGATTGATCGTAGGGGACCCTTTATTAAAGAGTATTTAAAAAATTCAGGAAATTCATTGTTCAAGGATTCATATCTTTTTAAAAGTGTAAGAGATCAACAATGGGAATGTAGATTTAATAAAGATAAAGATAAGGATGTGTGTAAACTAGATAAGTTTGACCAAGAAATAGACCTTAATGAATATACTACATTTAAAGTATTTCTAGAATATTGGTTACAAGATTTTATTGAAGGTTGTTATATATTGAAAAAAAAAAAAATATTTGAACAATGTACGAAAAATGGAGGAAATACATGTGATAAAGAACCTAAAAACGGTTGTGCATGTGTGAAAGAATGGTTAAATAAAAAATCTACAGAATGGAAAATCATAAAAGAATATTATGATGCAAATTTTAAAACGGACAGTGAGCATATTTATTCTAGTATTAACAGTTTTTTTGAGCAGCAACTCTTTGATAGCAATCTCAAAAAAGATAAAGGAAATTATAAAAGTTTAGAGGAGTTTGAGAAGTCGGTTGGATGTAATTGTCATGGGAGATCGAAAAAGGAAAATGATAAAAATAATGATGTTATAGATTGTTTGCTTCAAAAGCTTGAAAAAAAAGCAGAAAAGTGTCCAAACCAAACTAGTGGCGAAAACCCAACACAGTGTCAAAACACCCACCACGTTGAAGACGAAGACGATGAACATATTGAAGAGGAAAACCCAGTAACACAACCGAAAATTTGTCCGCCAACACCTCCACGTCCACCAGAACCAGAGGAAGAAGGCGGTTGTGATGCACCCGAAGAAAAAACAAAAGAAAATGATCAAGCAGCTGCTGAAGAATTAAAACCACCAGCACAACCCGAAGACGATACAGAGGAAAAATCCCAGGAACCAGTCAAACCAGCACCAGAATCCCCGGGACCAACAACACCAACAGAACCACAACCCCCATCACAACCCACCCCCCCCCCCC
>NS_L7_29_Contig8005
TTATCCTCCTGATTATTTTCATCAGTATTATTTTTACTATCTTTGCAATGTTTCAATTCTATCAAAAAATCTGGAGCAGTTTTTTTTTCTTTTATTTGTTGACAAAATTCTTTATTATCACCACCACCATTAGAATTATCTTTTAGTAATTTTTGAAATTCCCCTTGATATTTACATTTTTGTTTTTCATATTCTTCGAATTTTATATCTATCCATTTTCTATATTTTCTACATTGTTCATAACAACGTGGACAATCTAAATCTGCAAAAATTTTATTATACCTACGATCGTCATCAGTACAATCATGTCCATCACCTCCACAATATTTTTCACCAGGATATTCTCCACGACATTCTTTTTCAAGTTTTTTTAATTTATCTGTTCTTTTTCTACAAAACTCTTCACCCCATTCTTGTAACCATCGAAAAAATGTGGGCCTTTTAACAAAATCGGTCAATTTTGTATCACCACTAGGATCAACACTACTAATTGTGACAGTGTTGTAATCGTAACCGCTTTGTGGGCCGTTAAGTTTTGTTTGCACTGTCACTTTATTTACAGAAGCATGTGATAAAGCACATATCATTCCATTCCATATATGTTTCGCTTTGTTGTTCCACCAGGTTTTGGGGTCGTTACCACCAGGAGATGTGCCGCCATTTGTTTTGTTTAAAATTTCTTTTATTTTCTTTTGTATTGTCTCAATATTTTTGTCACCACTATCCTTTAACATCTGAATCACTTTTTCATCACCAGTACATATATCTCTATAATCCCCCAAAGTATAAAACATTTGACGCAAAAAATCGGGGGGTATATTACCATTTTGTAACTCGTCTTCCGGTTTGGGGTTATTGTCATCACCACTAGGGAGACTGCTAACGTTGAGGAGTTGTAGTTGTGACCCAACACTTTGTGTCTTCGTGTTTTCCTTTTTATATCTATCCCATAGGAAGAAGATTTCTACCGCAGCAGATTGAATAAACGCATCACGCAGTTTGTCACTATCTGACAAGGTTTGATCACTACTGTCTGACGCAGTTTTGCCCTCACTTGGTGTCTTTTGGCCATCACGTTGTGTCTGTGCCTGTACCTCACTCGCCTGTGACTCAGTACTACTACCACTAACACTACTCTCACTATCTCCATCTCCATTTACCGTGATACCTGCCCACTCTTCTAATTTCCCCACGTATAGTTTTCGCCTCCTGGGTGGCACACAAATGGAACCCTGGTTAGTACCACTAGCTTTGGCGGGATCGGCGTTACGTCGTTCACGACTTTTGGCTTCAGCACTACCCTCGCCAGTGTTACTGCTACCACTTGATACGCATTTCCAATTGGGGAATTTTTCGTGGCCATATTTATCATACTTGGTTGAACAGGCTTGTTTGAGGTTTTCCACGTCACCAAATAGTGTTTCCACAATTTTGCAAACATCCACAGTGTCTTCTTGTGATGCCGGTGGTGCCTCCGCCTCTTTTGGTGTTACCACCGTGGCTTCCGACGCCTCGACGTCGTTTTCCTCGATCTCTTCGACTTCGTCTTCGTCTTCCTCTAGGTCTTCGTCATCTTCGTCGACGTCGAGGTTGTCGTCATCACCAACAGGGACGGCGTCAACAGTGGGGTCAGGTGGGACGGCGGGGTCAGGTGGTCCTCCAGATTTTGCACCACCGGTATTTTCTTGTTCCTGTTTGCATTTTTTCTCGTTGTGGGTGCTTGTGCATTTTTTGGCAATTTCTTTTTCGTACTCTAACAACTTGGTTATTGAATTATTATCTTTTGTAACATTGAAATTGTTCTTATTATTTTGAATTATTTGTTCAATTTCTTTTATGAATTCTTGTACGGATTTTACTCCTTTATAAGCCTTTTCAATACTTGGAAAATAATCGTATTGTAAAATCAATTCAAGAGCCCCATAAGGACCAAATAACTCAAAAACTTGTTTCTCATAGTGTTGTTCAATTAATTTCCATTCATCTTCTTTTTGTTGAATCCAACTTTCATAACATTTACAGGGTGTTTTGCATCCATTTTTACATCTTATTGTTTTACCATTATTTATACAACTGTTAAGTTTGTTTCTCCAATCTATAGAATCTTTTAACATATGTACCACCCAAAAATTAAAAAAATTATTGAACGTCTTTTGGATTTCATGAGATGTCTTTTGTTTGTTCACTTCTTCTTTGCCGTTCGTCTTTTCCAATATACATAATCCGCCTGCATTTTTTACTTTTTGATAATCCTCGTACTCCAAATCCTCCTTACCATCTTTCGTCAGCTCTCCCGGTTGATAACATTTCCATGGTTCACACAAAGAAGAATCAATATTACCACCACAATCACCACTACCACTAGAACTAGTCTGACCACTCTTACCATTTTGTGTTTTAGTGCAAAATTCTTTTAATCTTTTTGCAATATC
>NS_L7_29_Contig8004
CCTTCTCTTGTTTATATTTATGCCACAAAAAAAACGTCTCTATTGCAGCAGATTGGATGAAAGCGTCGCGGAGATCCTCCGTGGCTTTATCACGTGCTTGTGTCTGTGCCTTACCATCTACCTGTGTCTGTAACTGTGTCTTTTCCGCCCACTTCGTTAATCCCCCCACGTATAGTTTTCGCCTCCTGGGTGGGATACACAAACCACCAGTGGTAGTATTGTCACCACTAGTTGGTATACATTTCCAGCCGTAATATTTTCCGTCGTATTTTTGGCGACAGGCTTCTTTCAGATTGTCCGTTTCTTTAAATATGTCAGCCACTATGTCACATGGCGGCTTCACCTCGTCTTCTTTTGGTGCCGATGGTACCACCGGCGGCTCCTCCTCGGGGGCGTCTTCACCTTCCTCTTCTTCTTCTTCTTCGTCTTCGTCTTCTTCCTCGCCGGGGCCGTGATCTTCATCTTCCTCCTTCTCGTCTTCCTCAATGGGGCCCTTAGCTGCTGGTAGATTACGAGCGAGACTTTCTCTATTGGGTTTTGGTGGGGCAGGAGGAGGAGGAAGACGACGACGACGACGATGACGACGAACACCTCGACGAAGAACACCACGTCGACGACGACGAGGAGGTGTCGATTTATCTGTACAAGTACACTGATCTTTATAATTATGTGGATATTCACGAAACGCATATTCTTTGTCGTTATCTTTTCCATCACTAGATGTATTACCACTAGGGCTTTTACAAAAACGTGTTTGTTCCTTACAATCACCAATATGTGCTTCTTGGTGTACATATCCTTCAGCAGTAGAATACACAGTATCACTCTTACCACTTTTACCACCACCATTTTGTTTGTGTAATTGTTTCAAAAATTTAACGACATCTGCATCTTTGTTTTTCTCATCTATATCAGTATTTGTTGTTGCTTGTTTGTATAACTTGGAGTATTTTTCTTCCATCTTTTTCCATTGATTTTCCCATGTTTTTATTTTTTGTTTATATGTATTACAAGCTTCTGTGCACTTCTTACATTCACTAATACCATTCATACACTTTTTACCCATATCCCTACACTCCCCACACTCCTTCTTCAACTCCTCATACTCCTCCTTCTGCATTTTACAATACCATTCTGCCCATTCTGTCATCCATCTCAAAAATTGTGGCCTAGAAGAAAATTCCTCCAGTTTGTTCGAGACGGTGCAGTATTGGTTATTATGGATAAGATTTTTACGTGTCCCATGATCGCTAATATGATGTGATAAACCACACACCATAGCTTGCCAGATATGTGATTTATTGTTTTCCCACCAGGTTTCACGTGATAGACCACTAGAAGTTGTGCCACCCTCTTTTGAGAAAATTCCATCAATATTATTTTTCATAGTAAGCACATCATTCACAGACTTTCCTATATCCTTTCCCATGAACAAATCTTTAAAATCACCATATGTATAGAACATTTGACGTTTAAAATCTTCAGGAATTGTTCCTCTATTTAATTCGTTTTGGACTTCGTTTTTTTGTGACTTTCCGTCTTTCTCTTTTGGTTTATCCTCTTTAAATTTTATCCATAAGAAGTAAATTTCTTTTGCGGCGCATTTCATGAATGCTTTTTTCAATTCTTCTTCTGTGCCAGATTGATTTTTATCTTTTAAATTATGTATGCATAATTTTTGTCTTCTTGGAGGCATACATGCACCTTCATAGTCCTTGATAAACTTATCATTATTACATTGCCATTCATATGGCTCACCTTTTGCATTACAATGATCTATTGAACCTTTCTCATCCTTTTTCTCCATCATACCATTAATTATATCGCACACCTCATCCGATTTCTTACCAGCACAATCTTGTTTTACATTTTTTTTTTCATCAACCGCCACAGGAACATCGTCTTCATCTTCATCTTCTTCGTCGTCCAAGTCGTCATTTATAATTTTAGGTATATCAACACAATGTTTTTTTCCCTTTTCTTCGTGATTCTTTTTGCAATCATTTATTTGTTTTTGAAGTCGATTAAGTAAAATATTTATGACATCGTTATTTTCACATGATTTCCCCTTGGATTTACTAGGTCCAATGCATCCATCAGATTCTTTCATAGTATCTAACGTTTCATTCTTGTTCAAGGCATTTCCAATATAGTTTTTAAACATATCCTGTTTCAAAAATTTTTTAAGTTTAGAAGAAACGTCTTTATCGTTATTATTATATTGTTGTACGTAACGAGATTTTATAACTTTCCACTCTTTCTCTTTTTTGCTTATCCATTTTTCTACGCATTCACAATTTTGCTTACATTCATTTATACATACGGATTCTTCTCCATTATACATGCATGGCTTTAATTTTTCCTTTAGTTTATTGTAATCTTCTAAGAAATATTCTAACCATCGTTTAAATAGTACTGTAATTGAGATATGTCGTTCATTATATATATCACTATCCAAATTTCTCAGTTCACATACATCTAAGTTACATTTATATTTACAGTTCCATTCTTGTTTTCCTAGTTTTTTAAAAAGATCACAGTTTTTGTAAATATTCTTTATATCATCAGTAATAACCTTTTTTTTATTAACATTAATCAGAATATCGATATCAATAGGGTTCTCTTTTTCTTGTTTTCTTATATTAGGCATACTGCTTATTTCTCTACATTTCAATACATTAATGGTTTTACATTCTTTATCATCACATACAATATCTGTCATAGGACATGATTTACAATGCTCCGCACGCGAAAATGTATTATGAGTGTCCTTATAGTCTGTTGGAATTGTTTTATCAATATTTTGACATATTGGTCCTTTATTCAATAATTCAAAAAAACTATTAACTGGTTTATATGAACTTTTTAGTTTATCATAAAATGTTTTATTATAGATTCCATTTTCCTTATTATCATTATTTTGTGTAGCATCAACTTCTTTTTCGTATTTTTTTTTTTGTTTATTAAATTCTTTTTTTTTATTTTCTACCCATGTTTCATACGATTTACAATCATCTGCACAACGTGGACATTCTAGATCCATAAAAATTTCATTAAGTCTTAGATTTGTTTTATTACAATCGTAACCCTCACGACTACAATGTTTATTATTACTTTCTCCAGTACAGGATTTCTTAATATTTCCTATTTTTATATTTTTTATTCGACAAAACTCTTCCGACCATTCATTTAACCATCTTAAAAATTGAGGCACGTAATCTAAATTGGTAGGAAGATCTCTCTCTGTTTCTTTATGGCCACATTTTCCTTCACTAGTAAAATCCATAGTCCTATCTAATTTTCTTCTAACATAATTTGCATCATATGGTGCAGAACATGTTAATGCTTTCCATACATCTTTTCTATTAAGAGCCCACCAGTATTCTCTAATCTGTTTATCTGTAAGGTTTTCGAGGGTATTATTATTTTGCTGAATATTCTTAAATATATTTTGTAGACTGTTTTCTATTTTTTCTTTTTCTTTATTACTACCAAGAAACATATCTGTTCCTCTTACAATATCACCTATATCTGCAAAGCTTCGTGCAAGCGCAATACATATATCTGATGTTTCCCTTTGTGGATGATTTTTAACAAGATAATCACCTTCATATTTTGCTGTTACCAAGATATTTCCTAATAAATCATGTATATTTTTTGTATTTTCTGCATTTATAGCTTCCAAGTTTTTATCACATATATGTCTTCTTCTGGGTGGAGCACAGGATCCCCCATTTCTGTTATTTCCATTACCCCTTATGCAAACATTACTACATTCAAATCCTTCATTTTCATCAAAACGTCTTTGATTTCTGCCATCGCAAGGATCTCGTTCCTTGAGAAAACTATTCAATAAATTAGTATGTCTCATATGATATAAATAACATGGATCTGAAAAGCCATATCTATCAACACGTAACCATTCTCCATAGGCACCACTGAATGATGCTTCCTCCAATTTCCCCTTCAATTGAAATTCATATTTCTTAGAACTATTTTCTGCCTGTTTCTTTACATCTTCTGCAAGAACATCCAAAACATTTCTGGCACTTTTCTCACTTTCATTTGTACTAACAATTTTTGTCCCAACTGTTGAATTTGCTGATCCCATTTTTATAACAAAATATTTAGATTATCTATACTAAGACATTAAAATTATTGTAATCAATAAATATCCTCTAAAAATAGTTTAAAACCATTATGATTATATCGTGAAAACAATATTATTTCTTCATGGTAATAAATATGATTATTACATATTGTTAATAAACAACTGTATTCATGTAAAATCC
>NS_L7_29_Contig8003
GTTTTTCCGCCCAATCGTGTATTTTTTTTACATATAATCGTCGTCTTCGTGGTGGCACACATATGGCACCCTTATCACTAGTGGGAGTAACACTAAGGTCGGTATCACGTCTATTACTTTGGAGGGCACCACGATCACCTACACCACTACTACCAGTGGTGGCATCACTACCCTCACTTGTGGCTGCTTTGGCACCACTTGGTATGCACTTCCAACTGGATGGTGCGGTTTTGCCATATTTTTGGTTACAAGCGTCGGAAAATTTTGTGGTGTCACTAAATACGTCTGCCACCGTTTTGCAAACGTCTACTTCGTCTTTTTTTGGTCCCTCCCCCCGTCCCGTGTCTTCTTTGGTCGCCGGCCCATCCACTTGTGTGTCTTCTGTGGCGTCCGCTTGTGTTTCGTCCTCCGGCTCCACCTTGGCGTCCTCCTGGAGTTCGCCGACGTCGGGGCCGAGGTCTTCACCTTCGTCTTCGTCTTCGACGTCTTCTTCCTCCTGCTCTTCGGGTTCAACAGGGACGGCGTTGTCGTGACCGCCGCCACCAGCAGGTGGGGTGGCGGGTGAGGTGACGGCGGAGCGGGCGAGACTTGTATCTTTTGGTGGTTGACAGTTTTTGCATTCAGTGGCAATTCTTTCTTCATGTTCGATCAATTTATCCATTAAAGTTTTCTTTTTTCCAGTGCCGGTGGCAGCACCAGCTGCATCTTTTTCTTCATCATCCAATATTTTCTTAATTTGTTTTAGGTGTTTTAGTTCCTCTGCATCCAGACTATTTTCGGATTTTTCTTCGGAACCGTCTTCGGAATCGCCTTTCAAAAATTCTTCTTCCAAAATCTGTTGAAGAACTCCATCGTGAGTAAATCCGATAAAACCTACAGGATTGTCATTACCTCCTGTACCGTTAATATCTTGCTTGCTAAATTGTTCTTTTATTGGGTCCCATTCTTCATGTTTGTGTTGAACCCATTTTAAAAAACAATCACATTTACCATGACATCCTTTTTTACATATTATTTTCGTACCATTTTTTAAACATCCTTTAATTTTTTCTGTTCTCCAATATATGGAATCCTTTAACATATGTGCCACCCAATAGTAAAAAAAATCATGGAATGTCTTTTGGATTTCATCAGGCTCCTTTTGAGAATTGCTTTGACTTTCTTCTTCATTTTTTTTGGGGTTTGGCAATATACATAATCCGCCTGCTTTTTTTACATCGTCTACCTCTTCCTCGTCATCCTCTTCCTCTCCATTGTTAACTTTCTCTACATCTTTACCTTCATAACATTGCCATTTTTCAATTAGTTCCTTCATTTCGCTATTACTACCAGCAACACTACCATGAACACCATTTCTTGTATCACCATTTGTTTTAGCGCAAAAGTCGTCAATTTTTTCTTTTATATCATCACGGTTTTCACCACTTTTAAGGATTATAATTTCAGTAGGTGTTGCGCTACTTGTAGGCTTATAACGTTTTCCACGGGTGCATTTGCCCTTATTTTTCTCTTCCCATTTCTTACCACCATTATTTGTCTTTCTCACCCCACAATAAGGACAGGGTTGGCAATATTCCGATCGATAAAATGTTTTATTACTACCATCACTATTTTTACCACTATTAACTTTTTCAAAATGAATTTTTCCTCCTTTGTCGTCTTTAACTTTTGTGCATACTTCTTCTTTATTTAATAATCCCAAAAAAGTTTCAACGTTTCCATATCCATCATTTTTAAGTATGCCATAAAATTTTTTTTCATATCCTTCATAATTACTAGTAGTTGCAGCTCGTCTTTGTCTCGTAGTAGAACGACGATCACCACCATTACCACCACCACCACCACTAGCACCACCATCTGATATTTCTGTTTGGTATTTTTTTACTTGTTTGTCAAATTGTTTTCGTTGGTTATCTATCCACTCAACATACGGATTACATGCATACAAACAGCTAATGCATTGCTTACCATAACGTAACTTACCAATCGCTCGTTTAGTTTTTTCACAATCAAATCCATTACGGCTACAGTATCGTTCGTTACCATATTTATCTTGTTCACGACAATATGTTTTAACTATATCAACATATTTTTTCTTTTTTCTACAAAAATCTTCTGCCCATTCCTCGAACCAGCGAAGATACTGCGGCACGTAGTCAAAATAT
>NS_L7_29_Contig8002
ATATGTTAAAAGATTCCATACACTGGAGAACAGAAAAAATTAAAGGATGTTTAGAAAATGGCAAGGCAATAAAATGTACAGATAAGTGCAAACGTGATTGTGGTTGTTTTAAAAGATGGGTTGAAAAAAAAAAAGACGAATGGGAAAATATAAAAAAACATTTTAAAACGCAAAAAATTACCGGCAAACTAGGAAATCTTATGTTATTGAGTCACGATGTTCTTCTTGAAGGTGTTTTGAAGAAAGATGTACTTTTGGAAAATCTTCGAGAGGCTTATGGGAATGCAAAAGAAAAAGAACACATTAAGAAACTGTTGGATGAGGAAGACGCAGTAGCAGCTGCTATTGCTGTTGGCGAAAATAATACCACAATTGATAAAATACTACAACATGAAGGAGACGATGCCAAAAAATGCATAGAAAAACAGGAAGAATGCAAGCAACAAAAAAAACAAAAAGAAAGTCCCTTGCGTTCCGCCGACTCAGACGACCCCCTCACACCCGACGACCCACATGCTGATAGTGCCGACACCGCCCAAGAGGAAGAAGACGAAGAAGAAGAAGAAGAAGAAGAAGAAGACGAAGAAGAGGAGGAAGACAACGTCGGCCAGGAAACCACGGTGGAGCTACCGGAGGTAAAAAAAGACGATGTAAATGTGTGCAGTATAGTGAACAATGTGTTTACAGACGGCACTACTCTTAAAAATGCCTGTTCAACCAAGTATGAAAAGGGCCGCGAAAAATTCCCCAATTGGAAATGTGTCACACCAAGTGGTAACAATACTACCACAAGTAGTGAGAGTGATAGTGCCACTGTTCATCGTAGTAAACGTGGTGCCGACCGTGCCCCTAGTGGTGATAAGGGTTCCATTTGCGTGCCACCGCGAAGACGACGATTATATGTGGGAAAACTACACGATTGGGCGAGTCCTAGTGGTAACACACAGTCGTCACAATCACAGGAGGATGGTGATAAAGCCACGAAGTCGCAGTCACAATCACAAGGTGAAACACCATCACCAAGTGAGAAGTTACCACCAGCTTCCACTCCGCCGACCTCGTCGCGGGCACAAAACCCGCTCCTTACCGCCTTCGTGGAATCTGCTGCAATAGAAACTTTTTTTTTATGGCATAGATATAAAAAGGAGAACAAACCACAAGCGACAACAGGACTAGTATCATCACTACTAAAACCCCTCAACGGTAGCAGTGAAGACGACGAAAACAACCCCCAAAACCAATTAAAAAAAGGAATAATCCCTGATGATTTTTTGCGACAGATGTTTTATACATTAGCAGACTACAAAGATATATTAGAAGGGAAAAATATAGTAGTGGACATGTTAAGTGGTTCTAGTGGTAGTGATAAAGAAATGCAGGAAAGAGAAGAGAAAATAAAAGGTGCTATACAAAAGTTTTTTGAAAATGGTGATTCCCAACCTGCTCCTAAGGAAAAAACCACACGAGAATCCTGGTGGACAAACCATGCAAAAGATATTTGGCATGGAATGGTATGTGCTTTAACCTATGACACAAACACAGCGAGTGGCGATAAACCAAAACAGAATGATACTGTGAAAAATGCACTTTTGGATGAAAAGAACAAACCAAAAAACGGCAACGATTATAATAGTGTCAAACTCGACGAACATAGTGGTACCAAAACAGACACCACCCAATCCCCTACGTTAAAAGAGTTTATTTCTCGCCCCCCCTACTTCCGATACCTTGAAGAATGGGGAGAAAATTTTTGTAAAGAGAGGAAAAAGAGATTGGAGAAAATTTATAAAGATTGTCGTGGTGGAGAGAATGGTAACAAGGTTTGTAGTGGTTTTGGGGAAAATTGTGACGATCAGCTTGATGCACATCCTACTAATGTTCCGTCTTTATTGTGTCCTGGTTGTGGAAGAGAATGTAGAAAATATAGAAAATGGATAAATACCAAGAAAACAGAATTTACCGCACAAAAAAATGTATATGAACAACAAAAAAAGGATGCTCAAAAGAATAATAATAATGGATTTTGTACAAAACTGAAAGATGACGCTGCAGCATTTTTACAAAAGTTAGGACCATGTTCTAAAAAGGATAGTGAGGAGGGTAAAAAAGGAAGGGATAAATTAGATTTTAATGAACCAGATGAAACAT
>NS_L7_29_Contig8001
TGTCCTTTGTCGACAAAATGTTTCACCCCATTCTTCAAGGTATCGGAAGTAGGGGGGGCGTTTGACGAAGTTGGTGAGGGTGGTGGGGGTGTTATCACCACTAGAGGGTGAGGTGGTTTGGGGGGTGAAGGGTTTGGGGCCTTCAGTAGCACTATTTTCTTCTTCGAGTTTGACATTTGTGTATTGGTATTTGGTTTCCTTGGGTTTTTTGTTGGCTTCGTCCCACAGTTTCTCGTACACATCATCATTCCTCTTTAATGTCGTTTTGCCATCTGCGCTCATTTCCCCACTTTCTTTATATGTCAGTGCACAGATCATTCCATTCCAGATATCGGGACCATGTGTTTGCCACCAGGATTCTGGTGTTGTGGTGCCAGGTTTTGGGACAAGAGATGTGCCACCATTTTTTGGGAGAATTTGTTGTATTTTCTCTTGTATTTTTTGCATATTTTCTTTGTCACTACTACTTAGTGCCTCAACCACTATACCTGTGTTACCAAATAATATATCCCTATAATCCCCCAAGGTATAGAACATCTGGCGCAAGAAATAGATGGGGATATCACCACGTAGTAACTGTTCTTGTAGGTCAGGTGTCGTCTCTTCACTGCCACTGGGGATGCCATATTCTGCTGCAAGTGCTCCTGCACCTCCTAATCCGCCTAGTGATGACCCACTTTGTGGTGCGTTCAATTTCTTGTATCTATCCCACAGGAAAAACGTCTCGACGGCGGCCGATTCCACGAAGGCCTCAACCAAGCCGACGTCGCCGGCGCGTAAGTTGGACGGCGGCGAGCTACTACTACTACTACTTGATTGTGACTCAGTACCAACTTTACCCTCGCCACTAACTACCTGTGGGGCACCAGCTTCTTGTGGTTGTGTCTGTTTCTCCGCCCACTTCTTTATTTTATCGATATATAGTTTACGTCTCCGTGGCGGGATACATATAGCACCTGTGTTACTACTAGATGTGGTGGCTTTATCAGGTGCTTCACGTCGTTGACGACTTTTGGCGTCACCATTACCCTCGCCAGTGTTACTGCTACCACTTGGTATACATTTCCAATTGGGGAATTTTTCTTTTCCGCCGGGGCCGTATTTTAGACCACATGCCTCTTTGAGAGCAGTGTCGTCACTAGTAAATAGTTCTTCAACTATTTTACATGGCGGCTTCACCCCGTCTTGTGTTGGTCCCGACTCCTTTGCCGTTTCCTCTTCCTCCTCCTTCTCCCCCTCCGCCGTTTCCTCGTCTTCGTCGTCGTCATCTTCTTCGGATTCGGCGTGGTCAGGTGGTGATTGTGGGCCGGGGTCTGAAGCGGGTTGTTGTGGTGGACACGTTTCTTTGCGTTTTTCTAGGCATTTTTCGGCTTCCTGTGCTTCATGTTCGATCAATTTATCCATTATATTTTTTTGTTCAGTGACGACACCACTACTACTACCACTAGCAGAAGCAACACCATTAACAACACCTGTTTCTTGCAACATTTTCCTAAGGTGTTGTATTTCCTCTGCATCCAGACTATTTTCGGATTTTTCTTCGGTATTTTCATTCAAAAATTGTAATTTCAAATTCTCTTGAAGAACATAATCGTGAGTAAATGCGATAGGACCTACTTTTTGCCCAATATCTTTTTGCTGGTAAAAATGTTGTTTTATTGGGTTCCATTCCTTTTCTTTTTTTTGTTCAACCCATTTTTTAAAACATTCACAATCATTATTACATTTATTGTTTCCACATTTTATTCTGTTACCATTTTGTAAACATCTCTGAAGTTTTTTTTTCCAATGTATGGAATCTTTTAACATATGTGCAACCCAATATGTAAAAAAATTATTGAATGTCTTTTGGATATCAGCATGGTTGTTTTGAGAATTGGCTTCACTTTCGATCTTTTTTTCACTTTGTTCTTCTTTCTTTAATATACATAATCCGCCTCCAT
>NS_L7_29_Contig8000
TAATCGCCTTTATGAATATCAAGTACACGTATGAGGTCAACAGGTGATTTCGGTTTTTTCTTCAAATAAAGAAAAGCAATAGAAGTCAAGGCCAATGCAATTCCCACTGGTATAGCTGATGGTAATACATCATTCAATATGTTGTGCGTTGGGGGTGTTTTATCGTCTTTTTGAAAAAATGGTACAAAATAAGGAAATGTTCTGGCAACAAGTTCATGAATAGTATGTGCATCGGGACTAATATTTTTTATACGATTTGGTATTTGAGCAACTGCTTTTTCGATTTTATTTAATCCAGGAATTTTCGGAGGTTTAAATGAATTTTGTATAAAGGATATTACGTTTTTACCGAGATGACTTGGTAATGGTTTTTCCTTGCATTTACATTTATCTTTAAAATCCTTTGGATATTGAGAAAAAGCATAATTACTTTCTCTACTATCAGTTTCAGAAAATTTATAATCCGTGCAATGTGTGCTTTCATGAAGATATTGATCTATGGTTGAAACTGAATCGCATTGAAGTGACAATATTTTAAAAAATTTCTTAACATAATCAGTACTTATTTCGCTATTACTTGCCGTTGAACCTTTAATATATATATCGCTATATGAGTCTTTTTCTTCTTCTAATTTTTTCTTCCAATTTTCTACAAAATCACTATAATCCTTGCATTTCTGTTTACATTTTTTACAGTTTTGAGACTTTGTACCATCTGCATTATTCCCACACTCTGTACAATTTTTTAGATTTTCTGGACATTCGTTTTTTATTTCATCTTGTTTTTTATTTATTGATTTACAATAATATTCACTCCATTCTTGCATCCATCTATAAGGTTCAGGTATATAATCATAATCAGGAGGTTCAGAATCGTGACCACATTTTTTCGTTTGTTCTGTTTCTGTACTTGTATTTTGTGAACTTTCTGCATGGTTATTTTGTTTTTTTTTAAGATGTGCACCTTTTAGAGCATTACATGTCATTGCTTTCCATACTTCTTTTCTATTAGCGTCCCACCAAGCTTCCCTTAATTTAGTATATTTTTTATTTTCATTATCTGAATATTTTGATTTTATATTTCCATCCAATTTACCATGAATTTCTCCAAAAACCTTTTTTAAAATTTCTTCTAGATTATCACCATTCTTAGTTTTAATTTTACTTCTTCCTCTAATAATATCTCCTATATCAGCAAAACTATATTTCATAGCATCACAAATTACGCTTTCATCACAAGGATTTTCAGGCAATAAGTTTTTTATTATATCATTTCCTTCATTTTTTGCTGCTTCTTGGATTTTTTCAAGTAATTTTTTACTATCAGAAGTATTTGTAGAGACTATATTTTTCAATTTGTTGAAGCACATATATTTTCTTCTTGGAGGGATACATAATTTGTTTATTCCATCAGATTGTTCTCCATCGCAACTCCAAGAATTCCCTATATCAAAACGTTTTTTTTCTGTACTTTCATATTCATTGTTGGTTATAGCTATGGAAGACCATGAACTTTCGTCAAATGTACATTGTTTCCCATTTTTTGTTACATAATCCTTTTGATCTATGTTTTTACAATTAGTCTTGTTTGTTTTACCATTTACTTTTAATTCAGTTTCTATATTTGTCTCTGCATCTTTTCTTAATTTTTGTGCCGTTTTCTCTACACAACTCATAGATTCAGGAGGTATAGCACACTTACACTTTTCTCCAATTTCTTTAGGCGGATAATCCAAATCTTCAGGGAGATATTTTTGTTCAGGTAAATCTGTTTCGTCATTTTGTGTAGAGGTTTCTTCCATACAAGAACATTTTCCATCCTCACAAAGTTTTTGTAATTCATCGTGTAAATAATCATGAGCACTGTATGATTCGTCTTCAT
>NS_L8_59_77940
ATCAATGGAAGGTAATATCAAAAAAATACGAAAAATTATACAAACAAGCACATATTACTGCTATTAATGGTGGTCCTGAATATTTTGGTAGGTCTGTAGATACAAAAGATAAACCTGTGGTTAACTTCTTGTTCGAATTATACAAAGCAAATGGTGGAAGAATCAGTTTTCCTCGTGGCACCATAGCTGTTGTTATTGCTCGTGGCACCAAAGCTGTTGTTAGTCCTCGTGGCCCTGCTCCTGCTGCGAAAGCTTCTGGCACTCGCATTATACGCTCCATTCGCACTAAGCGCTCCATTAGCACCACCACCCAGAAGACCCCATACAGCACCGCTGCCGGCTATATTCATCAAGAAGCACATATTAGTGATTGTCAAAAACAAACACAGTTTTGTGAAAAAAAAAGTGGTGGTGACGATGACACTCATTATGTATTTAGAGGTAAACCACATGATCATGATACAGCATGTAAATGCAAGGATAGGCCGGCACCTCGACCGCCACAACCAGCAGCACCAAAAAACGAAGAGGCGTGCGAAATAGTGGATGGAATACTTA
>NS_L1_80_Contig33585
CATTGTTCGGAATGTAAATGTAGTTTTAAAGATATAGAGCAAACACATGATAAAAGCAAAAATGGAGGATACGATATATTTGTGGATATATTGGATAAAGCTAAAATTCCAAGTTATTTGGAGGATACAGCCTATAGATACAAAGGATTGCACCCTGAATGTCCTAATACCAATGAATGTATTAAATATGGAAATATTCGATGTAGAGGGTTGCCCCATGATGATGATAATGATTGGAAACTATCATTTGTTAATGATACTAAAACTACTTATAAGGCTGTATTGGTACCTCCTAGAAGAAGACAACTATGTCTAAGAATTGAACTAAATAAATTACGACAATTAAAAAAGAATGAAGAAAATTTTAAACACTTTATATGTTCATCTGCATTGGCTGAAACTAAAAGATTAAAACAGGTATATAAAGATGATAATAACAAACTTCTTCAAGCAATTAAATACAGTTTTGCAGATATAGGAAATGTTGTAAAAGGGGATGATATGATGGAAAGTCCGACATCTACGTATATAGGAGAATTATTTAATAGTACCAAATATAATGCAATAGATCGTAAAAATTGGTGGAACGAAAATAAATATCATGTATGGGAATCAATGTTATGCGCATATAGACAGGCTAAAGAAGACAAAGAAAAGAACGAAATATGCAGGTTTCCTGATACTGATAATATTCCTCAATTTCTACGATGGTTTATGGAATGGGGAGAAATTTTCTGTACAAGAAGAAATGAATTGTATAAAAATATGGTCACTCTATGCGAGAATGCTCTATGTAATAAAAATACTGGAAAGGTTAGTGTACCTTACTGTATTGAAGCATGTCAAAAATATAAAAATTATGTTTTAAGAAAAAAAACAGAATATAAAATTCAAAAGGATACATATAATAAGGAATTTAAAACCATACTAAATAATAAAGATGCCTCAGAATTTTTAAAGGTTGAATGTCTCTCTCTATTTTTTAGTGAAGCACAAGAAAAAAATTGGGGAGATCCTTATGAAAGTCTCGGAGATAACACTCTTAAAGGTAAATGTCAATGCAAAAAAACTAAATCCAAAACTGTTCCAGTTCCAGATGTACACCCACCTGACAAAGAAGAAACTCCCCCAGTTCGTCCTCCAGTACCTGATACCCCTCCCCCGCCTCCAGCAGTAGATCCCCCTCAAGCGGACGAACCATTCAATCGTGACATTCTGGAAAAGACCATTCCTTTTGGTATTGCTTTGGCGTTGGGGTCAATCGCTTTTCTGTTTATAAAGAAAAAAACTAAACACCCTGTCGACCTTTTCAGTGTTATTAATATACCCAAAAGTGATTATGATATACCGACAAAACTTT
>NS_L6_20_52605
ACAAAAGTCTTCGGCCCATTCCTCGAACCAGCGAAGATACTGCGGCACATAATCGAAATATGTGGGGACTTGGTCGTCGGGACTGCCGTTTTTGTCCTTACAGCGGCATTTGTCATGAGCTTGGGATGGACCTTTTTCATCACCACTATCACCGCAAGTTTGTCGAAAATATTTACCACTCACAACGTGGCATGTGATAGCTTCCCAGATTGTGGCGCGGTTAACCGTCCACCAATCTTCTCGTAATTGAAAGAAATTTGGATCATTTCCGTAGCGTGCTTCTATGTCATTCGTCTTCCCATTCCTCCGGTTCTCCTCTAATAATTTGTCATATATATTCTTAAAAATCGTTTTTAAATTCTCATCTAATTTTTCTCTTTTTTCTTTTTCTTTATCATTACCGAGGAAAAGATCTCTTCCTCTTACAATATCGCCAATATCTGCAAAACTTCGTGCCAATACAGTACATAATTGGGAAGCAGAATCACGATATTTTTGTTGATATGGTGTATAAGGTGTATTTATTGAGTCCCCTTCGTATTTGGCTGCCATACACACCTCTAACAACAAATCATGTTTAGCATTATTACTATCATAGTTATTTGTTTCTATGGTTTCCAAATTATGATGACATAAATGTAGACGTCGAAAGGGCGCACAGGCACCACATGTATTTGTACTACCACTTATTTTTTCCTTAGTACACTGACCACCAAGTGTATCCGAAAAACGTTCTACTTCTACTTTTCCACCTAACTCTTTGCACGGATACCTTTCACGGCGAGCAGCACCAGCAAGTTCATTATATTTAAATGTGCATGGATTCTCGGTGGGAACTCTAGTGCTATCAGAAAATTTTGCTTGTTTCAAATGTCCTAGCAACTGACTATTATATTCTAGAGCAGCACCATGCACTTTATCGTAAACTTTTTTCCCTATGCTATCCAATAAATGTTTCGCACTTAGATCCTCCGTACCACCGCTACCTCCATGCGGCGCCATTTTCGTTTGTTCGTGACTACAT
>NS_L1_80_104381
TTTTTTGTTTGTCGAATTCTACTTTTTGTTTATCTATCCATTTTACAAAAGGTTTACATGCAACAGAACAGTCATCACAATCATTATCTTCAACAAAACGGTCATCTCCTCTAATGGTTTTTACGCAATCATGCCTATTAAGATCGCAATATATTGGTTGACCTTTTTCATCTCTTCCTTCACGACATTTCTTTATAGCATTTTCTAATTTATATTTTCGTTTACGGCAAAAGTCTTCGGCCCATTCCTCGAACCAGCGAAGATACTGCGGCACATAATCGAAATATGTGGGGACTTGGTCGCCGTTACACCGGCATTGACTAGGAGTCTGAGGTGCAGTTTTTGCATTACTACCACATGTTCCTCGAAAATATTGAGCATCAGGTGGCGCATCACATGTCATGGCTTTCCATACGTCCTTTCTATTAAGTGCCCACCAATATTCCCTAACTTCTTCATTTTTAAGGCGTATAAGTGCTGGATTCTTTTCCTTAATGTTCTTAAACATTTTTTGTAATCTTGCTTCTAATTCATTTTTTTTTTGTTTATGACCAAGGAAAAGATCTTTTCCTCGTATAATGTCTCCAATATCTGCAAAACTTCGTGCCAACATAGTACATATTTGAGAAGGAGAATCATCATATTTATTTTGATATGGTGTATAACGTGTTTTTATTAAGTCCCCTTCATATTTTGCTGCCATACACACCTCGGCCAGCAAATCATGCTTAGCTTTACCATCATTATTTGTGTCCATGTTTTCCATATTTTTGTTACATAAATGTAATCGTCGAAAGGGCGCGCAGGCGCCACAATAGTTTTTACTATCTTTTATTTTACTTTTAGAACATTCTGCTCCTTCTTTGTCGGAAAAACGGTCTACATTTGTATTTCCGCACGGATACCTTTTACCGCGAGCATCACCCTTAAGACGCTTATAATATTCCTGTACAAGGTTGCATGGATCATCGGTGCTACCTGTTTCCCCACCAAAAAATGTTGAGCTTGTCAAATTTCCTTTCAAATCACCATTACTACGTCCTGCAGCTTCCTCTTTTACTTGGTCATGCACTATTTTCCCTATGCTATCCAATAAACGTTTGGCCGTGGTATCATCAATACCATCCCCACCACTACTACCAGCACCACCACTACTTCCACCACCACTATCTGGCGCCATTTTAACACCACCACTACATGATGTCATACATGCATACGTGGTTTATATCGTGGCATACATGGT
>NS_L1_80_139897
TCAATTACGAGAAGATTGGTGGAATAATAATAGAAAAATGGTATGGTATGCTATGACGTGCGGTGCAGGAACTAGTGATAAATATTTTCGACGAACATGTGGTAGTGATGAAAAAACTGCAATTCGGACTCCTAGTCAATGCCGATGTAGCACTCGTGTTGTTCCCACATATTTCGATTATGTGCCGCAGTATCTTCGTTGGTTCGAGGAATGGGCGGAAGATTTTTGTCGTAAACGAAAATATAAATTAAAAGATATTATAGAGAAATGTCGTGGAGAAAATAATGAAAAATATTGTGATCGTAATGGCTACGATTGCACGCAAACTGTTAGGGTAAAACGGGAACTTGTTAAAGGTTATGATTGTCATAAATGTTCTGTTGCATGTACTAATTTTGTGAACTGGATAAAAAATCAACAAAAAGAATTTGAAAAACAAAAAGAAAAATATACAAAAGAAATGCAAAAATATTCAAACGAAGCATCAAACGGGAAAATTATTAATACTTACGAAAAAGAATTTTATATAGAACTGAAAAAAGAATACGACACTGTCAATAAATTTTTAAAAAAATTAAATAATGAAGCAATATGCAAAAAACCAACTAAAGTAGGAAACGAAACAGCAAGTCCTGTTGATTTTACT
>NS_L8_65_Contig1980
GTAAATATGCGTTTGAGGAGACGCCTCCACAGTATAAAGAGACGTGTGGGTGTAAAAAGAGGACGGAGGAACAGATAAAAAAAAAAGAAGATGAGATATATAACACGGTGAATACAGTTATAGGAAATAATAAAGGAAACGGTTCTATTGGTGGGTGCCATCCAAAAAATAGAGATAAGAAATATCCTGAATGGAAATGCGGAGACCAATCATTAGTTATAGACATCAATACGTGTATGCCTCCAAGAAGACAAAAATTATGCATAAAGAAATTAACACAAGGTATTAATGGAAAAGAACATTTGAGAAAGGCTTTTATTAAATGCGCTGCAGCAGAAACTTTTCTCTCCTGGAACTATTATAAAAAAACAAATGGTAATAGTGTAGATAAAAAATTAAGAGAAGGAACAATTCCTTCTGAATTTTTGAGATCCATGTTCTACACGTTTGGTGATTATAGAGATATATTTTTTGGAACAGATATTTCTAATGATGGTAATATTAAAAAGATCTCAAATAAAATAAAAGATTTAATGAAAGAAAACTATAGTAA
>NS_L7_44_Contig9525
ATTAATTTTTGTGTACTACAAGATGGCAATCAAGATAATCCACAAGAAAAAAGTATGCACTATAATTCATTTTTTTGGAAGTGGGTATATCATATGTTACATGATTCTGTAGAGTGGAGAAACGAACTTGGGAGTTGTATAAATAATAACACTAATGGCAACACATGTATAACAGGATGTAACAAAAAATGTATATGTTTCCAAAAATGGGTTCAACAAAAAGAAAATGAATGGAAACTAATATTAAAGCATTTTAAAAAACAAGGAGGTTTTGACGAAGGACAAAATCAACGCCTTGGATTGACGCATGAGATTGTTCTTGAATTACTTTTGAAGAAAGATCTACTTTTGAAAAGTATTGAAGATACACATGCGAATGCAAAGGACATAGAACACATTCAGAAAATGTTGGAAAAAGAAAAAAAAAATCAAGGAACACCTGGTGGTGCCCCCGGCACTAAAAAGAATAGTATAATTGTTGAATTACTACAACATGAAGCACAAGAAGCCGAAAAATGCAAAAAAACTCAAGATGAATGCCAACCAAA
>NS_L7_44_Contig9521
CAATACTCCCATAACATACATACATACATACATACCCCCACCAAACACCTACCACCGCCCACACTGACCATGTATGCCACGATATAAACCACGTATGCATGTATGACATAATGTAGTGGTGGAGTTAGCAAAAATGGGGCCCAAGGCGGATGCGCCTAACTATAGTAATGTCAACAATGTTAAGGATCTTTTTGATGAAGTTGGAAAATATATAGAAAAAAAAGTGCGTGGTGATGCTCTAACAAGTAGTCACAGTAAGTTGAAAGGTGATTTGTCAAGCGTAAAATTTTATACAAAGAAAAGAATATTGAAATCTAATGTTACAAATCCGTGCCAACTTGATCATAATTATGAAACTAATGTTACTACAGGTCATAGTAATCCATGTGAAAATAGAGTGGATGTTCGTTTCTCTGATGTACTTGCTGGTCAATGTACTAATAAAAAAATAAGTGGTAATAAAGGTAAAGAAGGGGCATGTGCTCCATTAAGAAGATTACATTTATGTGACCAAAATTTAGAACAGATAGAACCTCA
>NS_L7_44_Contig8432
CTCCTCCTGCCCCACCAGCACGCGCTGCAGAAAGTCTCGCTCGTTCCGCCGAACCACCAGAAGAAATCCCACCTGCTGGTGCCGGTCGCTCACTAGTCACCCAACGTGACACACCACCACCACCAAAAGAAAGTCTTGGTCGTATTCTACAACCACCTGAGAATCCCATCGAGGATGAAGACTCAGACGACGATGAGGACAAGGACGAGGATGACGAGGAGAAGTCGGAGCCGGTGAAGGAGACGGAGGAACCACAAGACCAGGACAGGAAGGTGGAGGAAACAAAAGAGGGATCACCAAAAGAAACAACTACGACACTTGACGTCTGCCCAATAGTAAAAACCGCACTAGAAAACAGGGAAAATCTCCAAGATGCATGTAATTTAAAATATGTGAAAGGCAAAAACTACGGCTGGAAATGTATAAGTGACAAAACCACCACTGGCAGTGAGAGTGAAGCAAAACGTAAACGACGTGAAGCATCTGGTAACCCCACTGGTAGTAGTGGCGCTATATGTGTTCCGCCGCGACGTCGCAAACTATATATAAAAAAGATACAGGAGTGGGCCACTAAGACGGAGACGGAGTGGACGTCACCACAAACAAGTGAGTCATCACAATCAAGTAGTAGTAGTAGCACGCCATCGCCGTCCAACTCACGCGCCGACTCCGCGTTACGTGAGGCATTTATCCAATCTGCTGCAGTAGAAACTTTTTTTTTGTGGCATAAGTATAAAAAGGATAAAGAAATAGAGGAAAAGGAAAAACAACAACTAGTTACAAATAAATCAGACGTTGGAAATAAACTTCAAAAGGATTTAGAAAATGGTACTATCCCTGATGATTTCTTGCGACAGATGTTTTATACTTTAGGTGATTATAGGGATATATTATTTAGTGGTAATAAAGACGCGAAAAATGGTGTCAACTACATAATACTTAATGCGAGTGGTACTGAGGAGGAGAAGGAGAAAATGAAAGAAATACAAAAGAAAATAGACACAATTCTCAAACAAAGTGCTTCCAAAGCTGGTGGCCCCCAAAATAGTGTCAACCCCTCTCAACATAGTGATAATCCACGCGCCAAATGGTGGGAACAACATGGAAAACATATCTGGAATGGGATGATTTACGCCCTAACATACAAAGAAGACACAGCGAGTGGCGAGAAACCAACACAGAATGAGGATTTGAAAACAAAACTTTTGGAAAAAATCAAAGAAAACGGCAAAGAAAAAGGCGAGTACCATTACGAAAATGTCAAACTTAAAGACGAACCCAGTGATACCCAACCCAAACCTTACCCTTCCGGTACCGGCACAGTGGATACACCCACCCTCAACAACCCCAAATTGAGTGATTTTGTGAAAATACCCACATATTTTAGATGGTTACATGAGTGGGGAAATGAGTTTTGTGTTAAAAGGGCACAAATGTTAAAAGAGGTGAGGGATAATTGTCTGAAAAGTGATGGTCGTACAAAAAAATGTAGTGGTTATGGGGAACATTGTGACGATCAGCTTAAAGACAATCCTAGTATTTTTCCGGATTTTTATTGTCCCAGTTGTGCCAGACATTGTAGATTTTATAAAAAGTGGATAAAAAAAAAAAGAACAGAATATGATAAACAATCAAATGCATATGAACAACAAAAAACAAAATGCCAATCGAAAAGTGAGAGTGATAAAGGTACTGATAATGATAAACAACATTGTGGAATACCTGAAAAAGGGTGCGATACAGCTGCAGAATTTTTAAAAACGTTAGGATCATGTAAAAAGGATAATAGCGAGGATAATGGAAATGATAAATTAAATTTTAGTAAACCAAATGAAACATTTGTACCTGCAACAAATTGTAAACCATGTTCTCAATTTAAAATAAATTGTCGAAATGGTAAATGCAAGAGTGGTGATGGTGATACAAAAGAGAAGTGCAATGAAAAAACGACTATTGATGTAAATGATATTGAAAATAAAGGGGATTCTACTCAAGAAGTTACTATGCTTGTGAGTGATGACAGTACAAAGCAATTTGCAGGTGATTTAAACGAGGCTTGTGAACATGCAAATATTTTTGAAGGTATTAAAGAAAATAAATGGGAATGTCGTAATGTATGTGGTTATGTTGTATGTAAACCGAAAAATTCTGAAGGGAAAGAAGTCAGTGGAGAACGAAATGGTGAAAACCAAATTATATTAATTACTGCATTCGTTAAACATTGGGTAGAAAATTTTTTAGAAGATTATAATAAAATTAGAAAAAAATTAAAGCCATGTATGAATAGTAGTGAAGGATCTCCATGTATAAAAGGTTGTGAACAAAAATGCAAAAAATGTGTACAGCAATGGATAACTAAGAAAAGAAAAGAATGGGAAAAAATAAAAAAACTTTTCCTTGAACAATATAATAGTGGTGGCACGGAAATGGAATGGTCCTTTAGAACTTTTTTGGAGACCTGGATACCTAGAATTCCTGTTACAATTGATGATAAACCTCTTAAAACATTAGATGATTTAGAGAAGTTATATGGATGTAAGTGCGATGAGAGCTCAAAAATAAAAGATGCTAACAAAAGTAATGTTATAGATTGTATGATTAAAAAGCTTGAAGACAAAATAAAAAAGTGTGAATCCCAAGCTAGTGGCGAAACATGTCCCCCCTCCATCACACCCTCCCCTGATGATGAGGACTTACTCCTTGAAGAAGATGAACAAAACCCAGTGGATCAACAACCTGGATTTTGTCCGAAAGTGGAAAAAACAAAAGAAACAGTGGATGAAGGCGGATGTACACCAGACGTTAAAGAGGAAGAAGAAGAAAAAGAGGAGGAAAAAGATAAAGGAGATGAGGAAGAAGAAGAAGATGAGGAAGAAGAAGAAGATGAGGAAGACGAAGAAGAAGAGGAATCAGTTAGTGACATTTATGAAGACAACTCCTATTCAGAAACAGACGAAGAAGATCAAAATGAAGCTGTTACAGACACTTCATCACCTTCAAGGAAACAACCAAAAGGATTGACACGAGAATTTCCATCCCCCGAATTAAAAAATGCCATGTTATTTTCTACCATCCTCTGGATGGTAGGTATCGGTTTTGCGGCGTTCACTTATTTTTTTCTAAAG
>NS_L6_18_51323
AGATCTACAAGACTTTCCACAATCTGGGCAGTTGAAATTTGAAATAATACTATAATCCTGTTCACGAATATCTTTACAATTTTCCCCATAACCACTACATTTGTCATTACCTTGTTTGCAATTTTTTTCCACTTGTTTCAACATCCGTTTCCTCGTACCACAAAAGTCGCTTCCCCACTCATGTAACCAACGAAAATATGTAGGTATTTTCACAAATTGGGTGAGTTTCGGGTTGTTGAGGGGGTCGTCACCACCAGTGGTTTTGGCGCCAGTACCACTAGCACCAATTGTAACACTTTCATACTTGTGCTTTTTTGGCTCGTTCTTGCCACTTTCGAAAAGTTGTCCTTTCACTTTCGTATCCACTTCTGGTGGTTGGACTTTTTCACCACCTGTGTTTTCTTTGTATGTCAGTGCACATATCATTCCATTCCATATATGTTGGCCATTATCATCCCACCAATCTTTAGGTGTGGTTTTTTGGCCAACATCACTATTTAAAATACTCTTAATTTTGTCCGATATATCTTTTATGTCGTCAACCAACATGTACTTATTACCATTTTCCTTGTCACCACTGTATAATATATCTCTATAATCTCCTAATGTATAAAACATTTGACGCAAAAAATCGTTGGGGATGTCACCACCATTTAATTTGTTTTGTTCTGTGTCTGCGCTTGTTTCACGTTGAACTAGTCCCTTTTCTCGTTCTTTTCTTTCTATATCCTCTCTTTTTTTCTCCATTTTGTATTCATGCCACAAAAAAAAAGTTTCTACAGCAGAACTCTCGATAAACCACTTACGTAATGACGCGTCGTCCTTCACGTTGTCGTCCACTTTATGTATGTATAATCGTCTCCTCCTGGGTGGGATACACAAACCACCACCGGTGGTGTCACCAGATGTAGTGGTTGTAACGGTACTATCGGCTTCACGTCGTTGACGAGCACCAGTGGCTCCGTCTTTACCACCACTTTTTTCACCACTTGGTATGCACTTCCAACTTGTGGGTGCCTTTGGGCCGTATTTGAGAGTGCAGGCGTCTTCAAAATTTTTGGTGTTCTTAAATAGTTCAGCCACTATGTCACAAGCCGGCTTCACCCCGGGTGTTGTTGCTGCCTCCGCCTCTTTTGTTTCCTCCTCCTCTTCTTCCGGTAGTACTTCCTCCACCGCGCCGCCCTCCTCGATCTCTTCGTCGCCGGCGTCGTCTTCTTCTTCCTCCTGCTCTTCGGAATCCTCTTTTTTGGTGCCAGGGGAATGTGGTGTTTCGGAGCGGGCACCACCTTCGGGTGACGCTGGTTTGGGGGGACAGGGGTCTTGGTGTGTATTTAGGCAGTTATTGGCATCGTTTTCTTCGTGTTTTAGTAATTTATCAATTGTGGTATTATTTTCATTGTCGGTTTCACCAGCTGCTGCTGTTTCATCCTCTTTCAGCATTTCGTTAATGAGATCTATTTCCCTAGCACTCACATTATTTTCCTTATCTTCTTCAGTATTTTCTTTAGAAAATTCTAATTTCAAAATCAATTCAAGAAGAACATCGTGACTCAATACCATAAGACCTACATCATTTCCATTACCTCCTGTAGCGCTAATATCTTGCGTTTTAAAATGTTCTTTTATTGCCTTCCATTCCTTTCCTTTTTGTTCAATCCATCTTTTAAAACAATCGCATGGTGTTTTGCACTTTTCTGTACATTTTATTTTCGTGCCTTTTTTTAAACATTTCTTAATTTTTTGTGTTTCCCAATATATAGAATCTTTTAACATATGTGCAACCCAATAGTAAAAAAAAGGATTGAATGTCTTTTGGATTTCAGCAGGTTCATTATCAGACTTTTTATTTCTGTTTTCCAATATACATAATCCGCCTGCTTTTTTTACCTCGTCTACATCTTCCTCGTCATCATCCTCTTCCTCACCCTGACGATTCACTTTCTGTACCTCGTTATGTTTATAACATTTCCATTGATCATATAGTGAAGAATCACTATTATCCTTATTATTTTTAGTACAAAAGTCTTCAATTTTTTTTTTTATATCATCATGCTTTTCACCACTTTTAAGTATTGTAATAGGAGTAGGGTTTGCGTCCTTGTTAGGCTCATACAGTTTTCCACTCTTGCATTTATCATCTTCTTTTTTCTTTACAATTGTTCCATCACTATTCTTTTTCATTCCACAATAAGGACAGGGTTGGCAATATTCCGAATGATAAAACGTTCCTTGACTTTCAACATTACTATTACCACTGTGTTTTTCAGCAAAATTAATTTTTCCTCCTTTGTCGTCTTCAACTTTTTTGCATATTTCTTCATTACTTAATTTTTCCAAAAATTTATCAACGGTTCTATAGTCACGTTCTTTCAGTATATTATAAAATTTCTTTTCATATCCTTCATACTTGATAGTTGCAGCTCGTTTTTTCCTACCACCACCATCTGATATTTCTGTTTTGTATTTTTTTACTTGTTTGTCAAATTGTTCTTTTTGGTTATCTATCCAATGAACGTAAGGATTACATGCAAACAAACAGTCAGTGCATCTATTACCATAACGCAACTTACCTTTTGCTCTAACAGTTTTTGTGCAATCGCA
>NS_L8_51_27584
GTAGTGGTAGTAGCACTAAATACCCCGCCCTTGTGAACCAAATAGCGCACCAAATGCATGAGGATGCACATGCAGAAGCAGGTAAACGAGGTCTTAGTAAGTTGAAAGGTAATGCTCTCGAAGGCAAATATATGAGTACTAATAAACAAGTTCCATTGAAGAACATATGCGAAATAAATAGAGATAATTCGAATGCTACCCGTAGCCATACAGAAGAACCATGTCAAGGCAAAAATAAAGAGAGATTTAAAATAGGAACACAATGGAAAGGTGGAGAACAGGTAAGTACGTCATATGAAGACGTCTATTTACCTCCACGACGCGAACACATGTGTACCTCAAATTTGGAACATTTGATAACAGATAGCCAAGGACTTAGTGACGGTACTCTTGCTAGCCACTCTCTATTGGGAGATATATTGCTCGCAGCAAAATACGAAGCAGAAAAAATAAAGGAACTGTATAAACAACATAATGGCCAAAATGATCACATCGGTATGTGCCGCGCTGTCCGTAACAGTTTTGCTGATATAGGGGACATTATACGAGGAAGAGATCTGTGGGATAAAGACGATGGTTCAAAAAAAATGGAAGGTCATTTAAAAAAAATATTTGGTAAAATTAAACAGGAACTTCTTCAAAATATCAAAGATAAATATAAGGATGATGACAAAACAACACACAAATATAAACGATTGAGAGAAGACTGGTGGACAGCCAACAGACGTCAAGTTTGGAAAGCCATGAAATGCGCAATAATAACAGGAAAAATCCCATGTCATGGTATGCCAGTTGACGATTATATCCCCCAAAGATTAAGATGGATGACCGAATGGGCTGAATGGTTTTGCAAAGCACAAAATAAATATTATGGAGAGTTGTTGGAGAAGTGTGGTAGTTGTATGGGTAAGGGTAAGGTTCAAGGTTGTACGAGTAGTGATCTGAAGTGTACGCAGTGCAAGGAAGCATGTGGTGAATATTGGGAAAAAATTAAACCATGGAAAAAACAATGGACAAAAATGGATGGAATATACCTAATGTTATACGCTTATGCACAAATGGCTGCTTCCCGTAATGGTAATATGTATATTTTTGGTACTGCTGTAGGTCCAAAAGACAAACCTGTTGTTCAAATTTTACAAGAATTACTACCCCAAAAAAATGGAAAACCTGCTAATACACCCACCCCCTACAGCACCGCTGCAGGCTACATCCACCAAGAGGCACGTGTAGGTGAATGCGAGGAACAAAAACATTTTTGTAATACTAACGGCAACCAGGATAAATATGTCTTTAGGGAAAAGCCGAAAGATCATGATGAGGCGTGTGAGTGTGATAAGAGGAATAAGCCAGAACCACCACCAAAAAAAGAAGAACCTGCGTGTGAAATAGTAAAAAAACTTTTTGAAAATGATGTTGAGAACAAAAAATTTTTTGATGAGGCTTGTAGACGAAAATATAAAGGTGGAAAAGAAAAATATACTCAATGGAATTGTGATCCAAAAAAATTTAGAAAAAGAGAAAAAGAAGGTGCTTGTATGCCTCCTAGAAGACAAAAATTATACATACAAAAATTAGAAGAATTGAAAGATAGTACACCACTTGATCAATTGAGAACAGCTATTATTGAATGTGCAGCTATAGAAACGTTTTTTGCTTGGCATAAATACAAAAAAGATAAGCAAAGTGAAAAAAAAGAAAAAGAGGAAACACGTGGACAAATATATACACCAACCGACGAAAACGATGAAGCACAAAAGGAATTAGATGGTGGAAACATCCCTGAACAGTTTAAGGGTCAAATGTTCTATACGTTTGGCGATTATAGGGATATATGTTTGGGAAATGATATGGGTAATGATATGGAATCTGTCAATCAGAAAATGACTAATATTTTCCAAAACAATAGCCATCGTACTGACGAACAACGTAAACAATGGTGGGAAAAAAATGGAGAACATATATGGAATGGAATGCTATGTTCTTTAAGTTATAATACACAAACAAAACAGATTAAGAAAGAAGTGGACGACAAACTTATAAAACCCCTCAACAACAGCACCTACAGCTACAAAACTGTGACATTTCCTTCTACAAGTGGTCCTAGTGTTAATACCAAATTAGAACAATTTGCACGTAGACCCCAATATTTTCGTTGGTTAGAAGAATGGGGAGAAGAGTTTTGTAGAAAAAAAAATATAAAAATTGATAAAATTCAAAAGGATTGTCGTGGATTAAATGGTCAAAATTATTGTGATGGTGATGGTTTCGATTGTAATAAAATGGTTCCAAATAAGGCAAAAGTTTTTGATGATTTCCATTGTTCGAGTTGTGCCAAATCTTGTAGTTCTTATAATGAGTGGATAAGCAGAAAAAAAGACGAATTTTATAAACTAGAAAATATATATGGTAAAGAAATTAAAGATACTAAACGTAATACTGATACTATATATGATAAAGGATTTTATGAAAATCTACAACAAAACTACACCACAGTTACAAAATTTTTAGAATCATTAAAAGACGGAGCATGTTGTAACGACAATACTGAAAACTGTAAAATCGATTTTAATGAACCAAAGGATAACTTTTCTGGTTCAAACCTTTGTGATTCATGTCCTGTAATTGGAGTTCAATGTAAAAATGGTGATTGCAGTAAGGAAAAAAAAACGAGGTGCGAAGATAAAAAGATTATTATAGAAGATATTAAAAAAAAGACTGAATCTATTAATATAGATATGTTTGTCAGTGATAACAGTAAAGGTGAATTTGCAAATGATTTAAGCGTTTGTCAAAATTCAGGTATCTTTCAACGTATTAGAAAAGATCAATGGTCTTGTGGTAATGTATGTGGTTATGATGTATGTGATCTGAAAAATTTTAAGGAGGGTATAAATGATAAACAATATATATTAATTAGAACACTGTTTAAACGTTGGGTAGAAATTTTTTTAAAAGATTATAATAAAATTAATGAAAAAATTTCACAGTGCATGAATAATGGAAATAGATCCATATGTATAGAAGGATGTGAAAAAAAATGTAATTGTATAGCTAAATGGATAGAGAAGAAAAGGGAAGAATGGAAAATGGTACGAGATAGTTACTTGAAACCATATGAAATTAAAGATCCACAAAAACCTTATACAGTGAAAAGTTTTTTAGAGAGCATACAACCTCAAACTGAACTTAACAAAGCTATAAAACCTTCTACAAATTTAATTCATTTCGAGGATTCAAATAAATGTACTCACAATTTTACCTCACAAAAGAGTGAATGTGAAAATGATGATGTTATAACAATTTTAATTGATAAACTTCAAAAGAAAATAAATGATTGTAAAGATAAACCTAATCAACAAATTCCTTCAAATTGTGTTCAACGTCCCCCATCCCACATATCACAACACTCTCCCCTTGGTGACGATGAAACCCCCCTCGACGACACAACAGACGATATCCAAAATCCAGGGTTTTGCCCAGATGAACCAATAGCACCACCTGCACCAAAGGAACCCGATGTATGTGAAATGGTGAAAACACTTCTTGATCAATCAAATGGTGGAACATCTGGAATAAATGATTGTAATCCAAAAGATCAAGTTCAACCTTATCCTGGATGGAACTGTACTCCAAGTACGTTTAAAGAGAACCAGAAAGGACCATGTATGCCTCCTAGAAGACAAAAATTATGCATAAATGATTTAACTGTATTAACAACAGAGTCATCGGAAAGCGATTTGAAAAGAGCATTTATTAAATGTGCTGCAATAGAAACATATTTTTCATGGAAAAAATATAAAGACGATAAAAAAAAAGAAGTAACAACTGGCGGAAAAAGAGAAGAAACAGATAAACTTCAAAGCCAATTAGAAATTGGAACGATTCCTGACGATTTTAAGCGCCAAATGTTTTATACATTTGGGGATTATAGGGATTTATGTTTAAATACGGATATATCATCAAAACAAGATACAAATAAAGGTGTAGGTAAAGTAAAAACAAATATAGATAGAATTTTCACAAAAAAAGGTGAACAAAATGATGCAGAACGTAAAGAATTTTGGGATGATAATGGAAAACATATCTGGGAAGGAATGCTGTGTGCCCTAGAAAAAATTTCCGGCAAGGACAATATCAAATCCGCATACAACTACGATACCATAAAAAATAATCTAGAAGACTTTGCATCTAGGCCACAATTTTTACGATGGTTCACGGAATGGGCAGATCAATTTTGTAGACAATACAAAGTAAAAAAGGCAAAATTGTTGAATAAATGCGAGAAAGTGGATTGTAACAATAAAGAAAAACATCATGAGACAACAAAACAAGAATGTGAAAAGGAGTGCAAAGAATATCATGAATGGATTAAAGATTGGAAAGACCAATATAATAAACAAAAGGGAAAATTTGATAAAGAGAAAAAAGAAGATAAGTATAAGAATACTCCTGCTGCAAATTATATTGACGAGGAAATAAGTGCTCATGAATATTTACACGAACAATTAGAAAAACTTTGTGACGATGGAAAATGTTCTTGTATGGAAAATCCTTCTACACAAGATGACGAAACAGATTTACCTGGGCAAAATGATCTTCCTGAAGCTTTGGATAATCCACCTCAAGAAATTGGAGACAAGTGTGAGTGCTCTGAACCTTCTGAACCTATGAGTTGTGTAGAGAAAACGGCAAAAAAATTAAGAAAAAATGCAGAGAAAAATGTAGAACAATTTCTTAGCAATTTGAAAGGAAAAGGGACAAATTATAACGATACATGTAACCTCATAAAAAAGCAAAATAGTACAAACGGAGAATATTCATGTGAATTCGAAAAACTATATCCTAATGCAATTAAATCTTTGAACGTTTCCTGCGACAATAATGGAAAAGAACGTTTTAAAATAGGTGAAAAATGGGATTTGGTTGAAGACACAACTGATGTAAAAAACAAATTATATATTCCACCAAGAAGAAAAGATATGTGTTTGAACAAATGGAAAAATATAGTTTCTACAGATATTAATGATAGCACAAAATTACTTGAAAAAATCCAGGAAGTAGCCAAAAATGAAGGCGATGATATAATAAAAAATTTATTATCAAAATATCCGTGTAATGAAAGTGTAATATGTGATGCTATGAAATACAGTTTTGCAGATATAGGAGATATTATTAGAGGAAGAAGTAAAATAAAGCCTAACAATGGTGATAATATAGAGGGGGAATTACAAAATATTTTCAGGAAAATACAAAATAATACAACATCATTAAAGAGTATCGAGCTTACGCAATTTAGGGAGAAATGGTGGGATGCTAATAGAAAAGAAATTTGGAAAGCAATGACATGTTCAGCACCAAAGGATGCACATCTAAAAAAAAAACTAAATAACCCTGGAGATAATTCACAGAATGCACATCCAATAACGACACCACAAGAAAAATGTGGATAT
>NS_L1_95_Contig8009
TATTATTCGTACAATGTGAAATTTTATGTTTAATTTTCTTATAATCTTCTACAAAATTTTCTACCCAACGTTTAAGCAATGCTCTAATTGTTATAATGTGTTTTTCATCATTTTGTTTCTCTTTAACTTTTTGGCTATTACCTTTTTGCGGTATACATACTTCATAACCACATACATTACCACATTGCCATACATCTTCTCTAATACCTTCAAAAATATCTGCATTTTCACATTCGGGTAAAACATCTTTAAATCCATTTCCACTTTTACTGTTATCACTCACATGCAAAACAACTTGTTGATCAGCTTTTATCTTTGTTTCAATATTATCTTTAGTAATAACCGCGTTATCTTTGCACGTCTTTTTAGTAACTTCACTCCAAACTGTGTTTGTATTTTGAACTCTAAGTATAGGACATGGATTACAATTTTCTGCAGGTTTAAATGTTTTATCATCATCAAAATCTGTTTTACCCACTCCATTCTCATTCTCATTATTATTTTTACATGGTCCTAATTTTTGTAAAAAGTCTTTAGCTTCATTGCACTTTGTTAGTCTTTCATAAAATCCATTATCATGATTATTACTTTCAGCACCCATATTACTTTCACCATTCTGCTTTTGTTTACGATATTCTTCTTTTTGTTTCTCATATTCGTCTTTTTTTCTTTCTATCCATTTTCTATATTTTCTACAATGTCCGGCACAACCTGGATATTCAATACTGTGAAAAGTACTAGGATCGTCACGAAGCATTTGAGTACAATCCTCCCCATCCCCACTACTATGTCTATTACTATCCCCACGACAATCCTCTTTAATTTGTGCCAACATCTCTGTTCGTTTTTTACAAAAATTTTGACCCCATTCTTCAAGG
>NS_L1_95_Contig8002
AGAAAATAAATGTGACTGTGTGGAAAAATGGTTGAATAAAAAATCTAAAGAATGGGAAACCATAAAACAATATTATAAGGATCATTTAGAAACTGATGAAGAAAGTATTGCTTATACAGTTAAATTATTTTTTCAACAGATACCCTTTGACAGCTATGCTGATGAAGCTAAAAAAGTGGTAGCACATAAAGAGGAACAAGAATATTTATGGGGATGCACTGGTAATATTATATGCAAAACGGAGGAGGAAAAACGACAACGTGGAGATTTTATAACAAATTTAATTGATAAACTTCAAAACAAAATTCGCGAGTGCAAAAGTCAACATGGAAAATCAGAAGCACAGTGTAATAACCCCTCTCATAGTGACGAAAACCCCGATACAGACCACCACGAGGAAGAAGGACAGGGGCAAGAGAGTCCAAAGTTTTGTCCTGAAAAAGAGGATATATGTGCAGATAATAAAACTTTACAATGTTCCAAAGTGGGTAAAAACAGTCCAATAAAGCTACCTATGGATCCACAAAATCCTAATAAAAATCCTGATCGCAATAAAGATGGAAAGAACGACAATTGTAGTGGAATTATCATTAGTACAAATGGTGAGTGGAAAAATACAAAACAATTAAAATACCCGATCAACAGTGAAAAAACCTATGTTTCCCCCAGAAGACAAAAGTTTTGTGTGAAGGAACTACAAGATGCACAAAATGAACCTGATTTAAAAAATAAGTTATTGACTGTTGCTGCAAACGAAGGATATAATCTAGCTATTAAATATGATGAATATAATGACAAATATACTGTTCATCCTTGTAATGCATTGAAATACAGTTTTTATGATTATAAAAATATAATTCTAGGTGAGGACCCTCTGGAACCACATGATAAGAGTAATACAGAACAGACATTGAGAAAAATATTTGGAAATGGAAATGCGAATAATGGAAAACCTGGTAGTGAAGTGCGTAAAAATTTTTGGAGTAAGAACAAAGAATGCGTTTGGTCAGCAATGAAATGTGGTTACAACGAAGGAATGAAAAAGGGTAATAACATCAATAATATTCCACAATGTAACGACAGTATGCCAAACCAATTTGATGATGTTCCTCAGTTTGTGATGTGGTTTACTGAATGGAGTGAAGATTTTTGTAATCACCAAAACAAACAATTAACAACATTAGGGGAAAAATGTAAGTTTGTTGCATGTGACAATGCGAATGACAATGAAAAACAAATATGTCATCAAGCTTGTTGGAATTACAAAGCATTCCTTGAAAAATGGAAAAAACAGTATAAAAATCAAAATATTGAATATGAAGGCTTACGATACACAAATAATATAATAGAACATAAGGAAGCGCATCAATATTTCAAAAAAATATTCAAGGATAAAGATTTTTGTATTAAAGAATACGATCGTAAGCATTATAATAAATCTTTTATATACCCTCCTCATAATTTCGAAGAGAAATGTCTTTGTTCATTAACTAATACTAATGAGAGAGATGATTCAAAAAAAAGAAGGTCTGAACCCGAAAAAAAAGATCCATATAAAGATTTAGGAAAATGTCCTTTTGAAAATAGTGGCAATAGGGATGGTACTACTGTTATAAAAAATGACAGATGTAAAAACCTGAATGTAAATAGACAATGTACGGAAACAAAATATGAAAATGATTTGGATCAATGGAACGCTTCATTTGTTAAGGGTGTTTCTGGCGAGAATAATGGAGTATTGATGCCTCCTAGAAGGAAATATTTGTGTAGGTCACCTTTTATAAAACAAATTTATCGTTCAAAAGATATAGATAGATTACGAAATGATTTTTATACAGCTACGTTTAACCAAGGAATTCTTTTAGGAAAAATATTTAAAGATTATAAACATGATAAAACAGTACATAAGGCACTAAAAAATAGTTTTGCTGATTATGCAGATATAATTAAAGGAAAAGATATGATGGAAGGTACAAATATTGATGATTTCAATAAAGGATTAAAAAAAATGTTTCCAGAAAAAAATGAGAATACGGGAGGAACTACTATTAGTCGTGAACAGTGGTGGAGAACTAACAAAAATAAAGTCTGGAATGCAATGTTATGCGGATATCATCAGGGAATAACTGAGCTACCACCATCTAAAAAAAGTAAAAGGAAATTTATTCCACCTACACAACCTTCAAAAAATACAAATATTCCTTCCAGTTGGTGTGATGTACCAAACGAAGATGATACTTCTCAGTTTCTT
>NS_L1_95_Contig8003
CTTCAAGGTAACGGAAATAAGGGGGTCGCTTGATGAAGGAGTCAAGGGTGGGGGTATCACTAGGGGCTGTGGGACCACTGTTTTCATCTTCGAGTTTGGCATTTTGGTATTGGTATTGGGGGGGTTTTGGTTTTTTGTTGGTGTCGTCCCAAAGATTCTCCGGATTTTCAATCTTTTGTGGTTTTCCGCCTTTTTCGCCACTATCTTTATATGTTAAAGCACATATCATAGCATTCCAGATGGGTTCTGCGTAGGTTTCCCACAAGGTTTGACGGGTTTTATCACTACGTTGGGTTTGGGTGACAGGTGTGCCAGAAGGTTTGTCACCATTTAGTTTTTCCACAATGTCTTTTATTTTCTGTTGTATTTTGTTCATTTTCTCCTTCTCACTAGGACTTATTGCAGCCTCCACAATATTTGTGTTCCCCACACATATATCCCTATAATCACCTAAAGTATAGAACATTTGTCTTTTAAATTCTTCAGGTATTTCACCATTTTCTTCTAATTTCTTTTGGGGGTCTTTGTCTTTGTCCTCGCCGTTTGCACTGTTTCCGCCGATGGCTTGTAGTGGTGACTCACCTTGTGTCTTCGTGTTTTCCTTTTTGTATCTATCCCATAAGAAAAAAGTTTCAACAGCAGCAGATTGAATAAACGCCTCACGCAATTTGTCACCACTTTGTGACGACTCTTTATCACTTGGTGTCTTTTGGCCATCACGTTGTGCCTGTGCCTCACTACCTCGTGACTCACCACTCGCCTGTGCTTGTGTCACCTGTTCCTTCGCCCACTTCGTTAACTCTCCCACGTATAGTTTTCGCCTCCTGGGTGGCACACAAATACTACCACCGGTG
>NS_L1_95_Contig8000
GAAAACTATACGTGGGAAAACTACACGATTGGGCGAAAAATAGTGGTAACGAGACCACGGAGGCGAAGTCACAAGAAACAAGTGATAAAGAGTCCTCACAAAGTGAGAAGTCACCACCAGATCCCAAAGAGGCACTACTCAAAGCATTTGTTGAGTCTGCGGCAATAGAAACTTTTTTCTTGTGGCATAAGTATAAAATGGAGAGGAAACCGCCGGCAGCACAAAATGGAGGACTTTTATTACCACGTGTCGAAGATGTGTCACCGGAGGTCGACCCAGAGGAACAATTAAAAAAAGGTGAAATCCCGGAAGAGTTTAAACGTCAAATGTTTTATACATTAGCAGACTACAAAGACATATTATACAGTGGTAATAACGACACAAGTGACAGTGGTAGTAACACAAGTGATAACAAAGACACACCTAGTAGTAGTAAAGACAACCTCAAACATATTGTGCTTGAAGCGAGTGGTAGTACTAAGGAGGAGAAGGAGAAAATGGAGGCAATACAAAAGAAAATTACGGACATGTTAAACAAAACAAATAGTGGTTCCACACCTCCCACACCTGTCACCGAAAATAGTGACGAACAACGTAAAACCTGGTGGACAAACCATGCAAAAGATATATGGGATGGAATGGTATGTGCATTAACATATACAGATAGTGAGGAAAAAGGCGAACCACCAACACAAGATCCAACTGTAAAAAGTGCACTTTTGGATGACAAAAACAAACCCAAAAAAAACGGCAAATACAACTATACGTATGACGGTGTCAAACTCGATAATAATGATGATACGGGTGCCAAAAAGGCCACCGATCCCCCCACCACCCTTGACTCC
>NS_L8_51_Contig3294
AGATTTTTGTAGGAAAAAAAAAAAAAAAATACCAAACGTTAAAACAAATTGTCGACAAAAAGATGAAAATTCTACAGAAAAATATTGTACTGTTGGTGGATATAATTGTGAAGGTACTATTAGAAAGCAATATATTTATCGTTTGGATAATGATTGTACTAAATGTTCTCTTGCATGTAAGACTTTTGCGGAATGGATAGATAACCAAAAACAAGAATTTCTAAAACAAAAACAAAAATACGAAAAAGAAATAAAAAAATATACAAACGGAGAATCAGGTAGTGGTAATGGTAGGGCAAAACGAGCTGCACCTAGTAATATTAATTATGAAGGATATGAAAGTAAATTTTATAAAATACTTAAAACTAAGGGGGGCGTTGGTGAATTTTTGGATTTATTAAGTAAAGAAGAAGTATGCAAAAATTTTAAAGAAAAAGAAGAAGGAACAATTGATTTTAAAAACGTTAATAGTGGAGGTGCTAGTGGTGGTGGTACTAGTGGTGGTGGTGCTAGTGGTACGGGTGGTGCTGCTAGTGGTGCTAGTAGTACTAGTGGCACTAGTGGTACTAATGACAAAAATGAAGGAACGTTTTATCATTCGGAATATTGCGAACCTTGTCCTTTGTGTGGAGTTGATTGCAAGAGTGGTAACTGTAAAAAAAAAGGAGAAGATACATGCAACGAAGAAAATACTGACAAAGAATACCCTGAATCAAGTACTACGAAAATCCCAAAACTTACCGCTGAAAAAAGAAAGAGAGGTATACTACAAAAATATAAAAAGTTCTGTGAAGATACTAATGGTAAAAGGGCTAATCAAGTTACAAGTTGGGAATGTCATTATGAAAAAAGAAATGAAGAGGATGAAAATTATGCAAGTGGTGACAGTAATAATTGCATACTAGGAGATTGGAAAACTTCTAAAAACGTACATTACCCTATATCCTATTATTCATTTTTTTATGATTCATTTACTGAAATGTTAAAAGATTCTATAGAGTGGAGAGAAGGACTTAAAAAATGTTTACAAAATGATAAGAAAGTTTGTATAAGCACATGTAATAGTAATTGTGATTGTTATAAACGATGGGTTGAAAAAAAACAAACCGAATGGAATGCAATAAAAGACCATTTTCGCAAGCAAGGAGATTTGCTAGAAGATATGAAAGAAGAATTATTTCAGGATACAGATCCTGGCAAAATTCTTGAACTTTATTTGAAAAGTACTTTTTTGGATGATATGATAAAAGCTCATGCCGATACAAAAGTAATAGAAAAATTTACAGATCTTTTGCAAAAGAAAAATAATCAAGAAACAGATGATACAACGAAAACAATAATTGATAAATTTCTCCAAGAGGAATTAGACGAAGCAGAACAATGCAAAAAAACTCAAGATGAATGCAACCAACAAAAACCACAACAAGAACGAGATGGTGGTGGTCGCTCCGCCGAACCACCTGCCCCCAACCCCACTGCCGACAACCCAGACGAACTCTCCACAGACGAAGAAGAAGAAGAAGAGGAGGAGGACAAAGACCACGACGGCGAACAGGACAAGGACGAGGAGGAAGTCGGCGCGGAGAAAACAGAAGACGGCGCCGAGGACGTCCCCCACAGTGACCAGGTGGACGGGGAGGGGAAAACGGCACCGTCACCACCTCCACCAACACAAGACACTGTGGAGGTTTGCAGCATAGTGGAAACACTATTTAATGACCCAAGCAATTTTAAAGATGTCGCATGTAACCAAAAATATGGAAAAACCGCACCCACAGGTTGGAAATGTGTAACTCCTACCACTAATAATGACGACAAAGGTAGTGAGGGTGGTCAAGATGAGAGTGTTGTCGCCAAAAGACGTCTTAAACGTAGTGCTGGTGGTAATGACGGCGCCATATGTATCCCACCGCGAAGACGAAAACTATACCTACACAAAATGGAAGGCGACGGCGAGGACATCACCGACGACAAGTCATTACGTGATTGGTTTGTGAAGAGCGCCGCAGTTGAGACGTTTTTTTTATGGCATAGATATAAAAAAGAGTGGGAGGCACGACATCCAACAACGACAGTAGGTGGATTATCACCAGGAGTTGGTGTTGGAAACGGCGAGGACGAAGACAAAGACCCCCAAAAGAAATTACAAGAAAGTGGGAAAATCCCTGATGGTTTCTTGAGATTAATGTTTTATACGTTAGGTGATTATAGAGATATATGTGTGGGTGAAAAGACCATGATTAAGGCGTTAGAAGCTAGTGGTGATAACAAAAGTGGCGACAAAAATATAAAAGATATATCGGATAAAATAAAAAGTGTTATTGAAAAAAGTGGTGACAACCTATCTCCTCCTAGTGGTAGAAACCAATCCCCTAGTGGTGCCAAAACCCCCGAAGAGTGGTGGAAAGAACACGCCCCTTCCATTTGGGAAGGGATGATATGTGCTTTGACCTATGAAGATAGTGGCGAAAAAGGTGATGGCGCAAAACCAAAACATCTTGAGGAAGTGCACAAAAAATTTTTTGGAGAAAACACCCCCGACAAACCTGGACCCCCCGTCACAAACCCTGTCCCAACTGGCACAGCCGCAACCGAAAATGGCACAACCGGCACATACAAAACCAAATACGACTACAGCAAAGTGGTACTAAAAGAAGATGAAAGTAGTGATCCCAAAAACACTAAAGCCACAGCCAGTGGTGATAAAACCTACCTGTCCAAATTTGTGGAAAGACCCCCCTACTTCCGATACCTTGAAGAATGGGGTGAAACATTTTGTCGTCAAAGGACACGTATGTTGGAGAAGATTAAAGAGGAGTGTACAGAAGATGGTGAGGGTGGTAAACAAAAAAAATGTAGTGGTGATGGGGAAAATTGTAAAGATATTCGTGAACAGAAATATGATACTATTTCGAGTTTTAATTGTCCAAGATGTGGAAAACATTGTAGTTCTTATAAAAAATGGATAAATACTAAAAAAACAGAATTTGAGAAACAGGAAAAAATTTATGATGAACAAAAACAAAACTGCAAAAAGGAAAGTGCAGGCTCTGAAGTTAATAACAATGGTAATGTATTTTGTGTAACACTAGGAACGTGCACTAAAGCTACAGACTTTTTACAGATGTTAAGACCATGTAAAAAGGATAATTCAAAAAGTAACATACCTTTTGATGATGAAACTAAAACATTTGGACATGAGAATTACTGTGATCCATGTCCTGTATTTGGAGTTGAAAGTAAAAACAGTGATTGGAGTAATGTTCAAAAAAAGAAGTGCAAAGAGTATGGAAGAACGGATATTTCTGCAGAAGATATTAAAAATTCTACTGAAATAAGTATGCTTGTGAGTGATGACAATATAAATAAATCTGAAACTGTTTTAGACGCTTGTAAAAATGCACATATTTTTAAAGGTTTTAGAAAAGATGAATGGACATGTGGTGAATTATGTAATTCACATGTATGTGTTCTCAAAAAAAATAATAATAATGGCACAAATGAAAACCAAATTATACAAATTAGAGCATTGTTTAAACGATGGTTAGAAAATTTTTTAGAAGATTATAATAAAATTAAACATAAAATTTCACATTGTACGAAAAATGACAAAAAATCCAAATGTATAAGTGGATGTGAAGAAAAATGTAAATGTGTAGAACAATGGATAGATGAAAAAAGGAAAGAATGGCCTAAAATACGAGATCGTTACATCACACAATATAAAAATGCAGGTGGATCAGATGATTACGAAGTGAAAAGTTTTTTGCAGGACTTGCAATCTCAAATTGATGCTACAATTAACAAAGCTGTAAAACCTTGTAGTGATTTAAATGCGTTCGAGAGGTCAATTCATTGTAATGGAGCTGTGAGCTCAGAAAATGGTAAAAAAAGAGATGTTGTAGAATGTTTGCTTAAAAAGCTTGAACAAAAAGCAACATCTTGTCAAAAACAACATAGTGGCGAACAAACAAATTGTGTTCAACCCTCCCCCCTTGAGGAACCCGAGGACTTACTCCTTGAAGAAGAAGAAGAAAATACACTGGGAAAACAACAACCATCATTTTGTCCGACAGTGGAAGATAAAAAAAAAGAGGAAGAAGTAGAAAAGTGTGAAGCAGCACCGCCACCGAAAGAACCGGCACCAGCAGCAGCAGATAGTAGCAAAGAAACCCCCAAAGCCCCTGAACCCGAAAAAGTCCCCCCGGCACCTGCGGCCCCTGCGGATCAACCCTTTGACCCAACCATACTGCAAACGACTATTCCTTTTGGAGTGGCGTTAGCATTAGGATCCATTGCTTTTCTATTTTTGAAGAAAAAAACCAAATCTACTATTGATCTTTTGCGTGTCATTAATATCCCCAA
>NS_L1_80_Contig35930
ATTTTTTTTAAAAATATATATATAAAACTAATAATTATTATTATATACATATTAAATATTACTTATTAATATATATATATTATAATATTACTACTATTATAATTACTATATATATATAAATATATATATAATACTTATATATATATATTCCAACAAATATAATATCATTATTCTACCATATCACAATACTCCCATAACATACATACAATCACCCCACACCACACCACACCACCTACCAAACACCTACCAAACACGTACCACGTATGACATAATGTAGTCTGGTATTAGAAGAAGAAGAATACAAAAAATGGCGCCTACAAGTGATGGTGGTGGTACGAAGGATGAAAGTGCCAAAGATGTATTAGATAGGATAGGGAGAAAAGTGTACGACGAAATAGTGGAAAAGGGTGTTGCTGAAAGATATAAAGAGGCGTTGAAAGGAAATTTGCAGTATGCAACAAATATTAACCGGGAATTAATTAGCAGCCCAAATCCATGCAACCTTGTACAGGAATATTATAAGCGTCTTGATGGTAAAAGGTATCCGTGCAAAAAGTTAAGTGGAAAAGAAGAACGTTTTTCCAATACACAAGGAGCAGAATGTTCTAAAAGTAAAATGCGTAGTGATGGTATAGGAGCATGTGCTCCATACCGACGTCTACATTTATGTCATCATAATTTGGAAACTATAGAA
>NS_L8_51_Contig6185
GACATAATGTAGTCACGAACGATAAACAAAAATGTCGACGCCAGGAGGTGGTCAGGTTGGTGGGTATGGTATTGATGATAAAGATGCCAAACATTTATTGGATAGTATAGGGAAAATAGTGCACGACCAAGTGAAAGGTGAAGCTGAAACATATAAAGAGGCGTTGACAGGAAAGTTGTCATTTGCAACTGCTAGTGGAGAAACAGCATTCACCGAAAATCCGTGCGATTTTAATTATACTAAGGAACTCATTGGTGCTGCTGGCGGTAAAAGGTATCCGTGCGAAAAAAGATCACCAGTTCGTTTTTCTGATGAATATGGAGGTCAATGTACATTTAATAGAATAAAAGATAATGAAACGTTTGATAATAAATGTGGCGCCTGTGCGCCTTATAGACGTTTACATTTATGTGATTATAATTTGGAAAAAATGGGCACTAAAAAAATTGATAACAAGCATGATTTGCTGGCCGAGGTGTGTATGGCAGCCAAATATGAAGGAGAATCAATAAAAACACA
>NS_L1_80_Contig35934
GCCGTTTTCTTTTTTGAGTTTGTCCAAAAGTTTGCCCGTATCATCAATCTGTGTTGGTTTATCGCCGCTCTTCGTGTCTGTGTTGTATGTTAGTGCACATATCATTCCTTCCCAGATATCAGGACCATATTTTTTCCACCAGGTTTTACGTTTTTCGTCACTATTTTGTTTATCAGGTTGTTTGTTGTCAACTTTTTCTAAAATTTCTTTTATTTTCTTTTGTATTGTCTCGATATTGTTATCACCACTAGCTTTTAACGCCTCAATCACCTCTTTATCACCAAATAATATATCTTTGTAGTCTGCTAATGTATAGAACATTTGACGCTTAAACTCTTCGGGGATATCTCCACGTTCTAATTTCTCTTGATGCTCTTTTCCAACGTCTGATGTATTTGTAACTAGTCCATCTTGTTTTTCCTTTTTCTCTATTTCTTTATCCACTTTATACTTATGCCACAAAAAAAACGTCTCTATTGCAGCAGATTGGATAAATGCATTTCGTAGTTCCACTTGGGGGTCTTTCGACACGCCGTCACCTTGTGTTGTCTCACCCGCCTGTGACGACTGTGTGTTTTCCGCCCACTTCGTTAATCCCCCCACATATAGTCGTCGTCTCCTGGGTGGCACACAAATACTACCACTAGCATCACTTTTGCCAGTGGCACCCTCATTTGTGTTAGTTGGTATACATTTCCAATTGGGGAATT
>NS_L1_80_Contig35937
ATTTAGTCATATACACAAGTCACTCAAAAAGACACTCAATGGCAACGACAAATATACAGGTGATGACCCTGATTATAAGCAATTACGTAAAGATTGGTGGGAGGCTAATAGACATCAAGTTTGGAGAGCTATGAAATGTACAACAAAAAACATCAACAATAACAATTGTAATGGTATCCCAATAGAAGATTACATACCCCAAAGGCTTCGATGGATGACAGAATGGGCCGAATGGTTTTGCAAAGCACAAAATAAATATTATGGAGAGTTGGAGACGGGGTGTAAGGGGTGTACGGGTAAGGGTAATGACAAAAATTGTTATAACGGCACTACAGCTTGTATAACGTGTACACAAGCTTGTGCTCAATATAAAACGAAAATAGATACATGGAAACAACAGTGGCAACAAATGGACGAAAAATATCAAAAATTATACCTACATGTACAAAATATTGCTGATAATGGTGGTCCTGAATATTTTCGTACGTCTGTAGATACAAAAGATAAACCTGTGGTTAACTTCTTGTTCGACTTATACAAACAAAATGGTGGAACAATTCGTTTTCGTCATCGCCCCAAAGCTCCTGCCAAAGCTCCTGCCATTCCCACTAAGCGCTCCACTACCACCACCACCCCGAACACCCCCTATAGTTCCGCCGCAGGGTACATACATCAAGAAGCACAAATTAGTGATTGCAAGATACAAACAGATTTCT
>NS_L1_80_Contig35936
TTCGTGCGCTCATTTTGTAAAATGGATAGATAACCAAAAACTAGAATTTCTAAAACAAAAACAAAAATACGAAACAGAAATATCATTGAAAAGTAGGAAAAAACCTAGTGCAGGTAAAAGTAATTATGATAGGTATGAAAGTAAATTTTATGGCATACTTAAAACTGACTATGATGACGTTGAAAATTTTTTAGATTTATTAAATAAAGAAGATGTATGCAAAAATTTTAAAGAAAAAGAAGAAGGAAAAATTGATTTTAGACAAGTTAATAGTGGTAGTGCTAAAAATAGTGATGGTAATAATAAAACATTTTATCGTACAAAATATTGCGAAGCATGTCCGTGGTGCGGGGCGGAACAAGAAAGTAATGGTGGTGGATGGAAAGCTAAAAATGAAGACTGTGCAAAGGAAAAAGAAAGAACATTCAATGAACACAATACTACCAATATACCGATACTTACCCCTGAAGAAGGACAGTCAGATATACTAAAAAAATATAAAAAGTTTTGTAAAAATGCTGAAAAGAATAAACAAATTAAAAATTGGGAATGTCATTATGAAAAAACCGATAAAAGTAATAATTGTGTAGAAGGAACATGGCAAAATTTTAAAAAGGGTAAAAACGTTATGTCCTATAATGCATTTTTTTGGAAGTGGGTTCATGATATGTTAATCGACTCTATTAAATGGAGAGACG
>NS_L8_50_Contig6606
CAGCAATTTGAGTTAACAAGGGCTCCAAAAAATTAGTTAAAGTATTAGGACTATCAGGGTTTTCCCTTTCATTTTTGCTAACGTAACCATTTTTTATATTTTTCCATTCTTTCTCTTTTTCTTCTACCCATTTTTTCACACAATCACATTTTTTCCCACAATCACTTGTACATATAGATCCATTTCCATTATTTATACAATGTGAAATTCTATGTTTAATTTTATTATAATCGTCTAAAAAATATTCTAACCATCTTTTAATCAATGCTCTAACTAATATAATTTGATCATAGTTTTTCCCATTAGCGTTTTTCAGACCACATACATCTACACCACATACTTTGCCACATTCCCATTCATCTTTTCTAATACCTTTAAAAATATGTGCATTTTCACAATCCTTTAAATCATCAAATTTATTACCATTCCCACTATTATCACTCACAAGCATTTCTATCTTTTCTGTAAATTTCCCTTCATTTTTAATATCATCTGCAGAAATCTTATTATTTTGGCACGTCACTTTTGTATCACCACTACTCTTACAATTTTCACATTTGATTCTAAATTGAGAACATGGATCACAATGTTTTGTATGTTTAAATGTTTTACTATCTTTTTCGAAATCTATATCATCTTCTCCATTCTTCTTTTTACATGGTCCGTTTTTTAACCTTTCTAAAAATTTTGCAGCATCAGGCGACGATGTTATTAGTGTTCCACAAACTCCATTACTATCCTTATTACTTTGAGCACCCTCACTTCCCTTTTCGCATTTGTTTTTTTGTTCAGTATATGCATTATATTGTTCAGTAAATTCGTATTTTTTTCTTTCTATCCACTTTTTATACCATCTACAAGAAATTGCACAACTGGGCTTTTCTAAATCCTTAAAAATTTCATCCTTATTTTCTACTATTTCACTACACTCTTCCCCATCCCCACTATACTTTTGTTTTGTTGTACCATTACGACGACGACCATTATTTTCTTCCACCTCGCAATCCACTTTAATTTGTTTCAACCTCTTTTTCCTCTCTTTACAAAATGTTTCGCCCCATTCTTCAAGGTATCGGAAGTAGGGGGGGCGTAACACAAATTTGGACAGGGGAGTGTTTTCACCACTAGCTTGGGCTTGGGTGGGTTTGGTACCACTATTTTCGTCGAGTTTTACTTTTTCGTAGTCGTAGTTCTCTTGGTATGTGCCAGGTGTGCCAGGGTTTGTGCCAGGGGTGTTTTCTCCGAAAAATTTTTTGTACACTTCATCATTCCTCTTTAATGTTGTTTTGCCATCTGCGCCTTTGTCGCCACTATCTGTATAGGTTAAGGCACATATCATCCCTTTCCAAATATCTTTACCATGTTTTGTCCACCAGGATTCTGGTGTTTGGACTGGTTTCTTTTCAGGAGGAGGTGAGGAACCACTAGGTTTGAAAACACTTTCTATAGCAGTTTTTATGTTCTGTTCTCTTTCCACCATTTCTTTATCACTACCACTAGAGCCACTTAATAAGTCCACCACTATATTCTTCCCATCTAATATGTCTTTGTAGTCTGCTAATGTATAAAACATTTGCCTCAAGAAATCGTTGGGGATGTCACCACTTTTTTGTAATTCCTTTTGAAGTTTTTTTCCAACTTCTGATGTATCTATAACTTTTTCATTTTCTCGTTGTTGTTTTTCTATATCCTCTCTTTCTTTATCACTACCACTAGAGCCACTTAATAAGTCCACC
>S_L7_42_Contig1116
TTACAATACGCTTCGGCATTTTCGTCAAAACGATTTTGATTTCTATTATGGCAAGGATTCCTTTCATGTTGATTTGTTATATTAGTATGAAATAAGTGACTAAGCTCACACGAATCTCCAGGACCAGTTCTTACCCCCCAACGAATTGACCTATACAAGCCATCAAGAAATTTGGCGTTTGATAATGTGCCTATCAATTGATCTTTATGTGGAATCGTTTTTTTTATTTCTTTATTATATATTTCTAGTCCAATTTTTTCCAAAACATTTCTGGCACTGTTGTGACTTTCTGTTAAACTAGGGGTTTTAGCCTCCCCCTCTGATGATGATGCATTCCCCATTTTTATAACAAAGTATTTAAATAATTTATACTAATACATTACAATTATTATAATCAATATATAACCTCTAAATATATTTTAAATATATTATTATTGCATTGTGAAAACAATATTATTTTTTCATGGTAATAAACATGTTTATATATTGTTAATAAACCCTTATATTCCTCTAAAATTCACATATTTTTCACCTACAACAAATGTAATAAATTAAATATTTT
>S_L7_16_Contig4597
AAATACATGTGGTGCTTGCGCTCCATACCGACGTCTACATCTATGTAGTCATAATTTGGAATCTATAGACACTGATAAAATTAATAGTGGTAATGCTAAACATAAGTTGTTAGCAGAAGTGTGTATGGCAGCAAAATATGAAGGAACGTCTATAAGAGATGATTATGTAAAATATCGAGCAAAAAATACTGATTTCAATACCAATATATGCACAGTATTGGCACGAAGTTTTGCAGATATAGGCGATATTATAAGAGGAAAAGATCTTTTCCTTGGTCATGAACAAAGAAAAAAATATTTAGAAGCAAGATTAGAAGCAATGTTTGATAACATTAAGAAAAATAATAAGAAACAATTAGGTGAACTTTCAACCGCACAAGTTAGGGAATATTGGTGGGCACTTAATAGAGACCAAGTATGGAAAGCCATCACATGTGGTGCTACAATGAATGATATATCTTTTAAAAATATTGGAAATGGTAAGCTGCTTCTTTGGAATGAAAAATGCGGTCATGGTGATTATAACCTCCTAACAAACTTGGATTACGTCCCTCAATTTTTACGTTGGTTCGACGAATGGGCAGAAGACTTTTGCCGAAAACGAAATATTAAATTAAAATCGGCCAAGGAAGCTTGTCGTAAAGACTCACAAGGATTATATTGTAGTCATAATGGATATGATTGTACGAAACGTATTGAAAAAGGAAAAAGTTGCTCTTGGGATAGTAAGTGTACTGACTGTGTGAATAAATGCATTCCTTATGAACATTGGTTAGAGAAACAACAAAATGAATTTAACATGCAAAAGGATAAATATGATAAGGAAATAAGAACAAAGACATCCAACAACGGTATATCTAATAGTAATATTAATAACAAATATTATAAGGAATTTTATGACGAACTTAAAAGAAACTTTGAAAGCGTTGAAAATTTTTTAAAGTTACT
>NS_L1_80_Contig20514
GGGGAAGCGACTTTTGTGGTAAAAGGGCGCGGATGTTGAAAAACGTGAAGGATAATTGTCGTAATATTGACAAAGCAGGTCACCATTATTGTAGTGGTGATGGACATGATTGTACTGAAGATAAGCGTAGATATAATAATATGTTTGAGGATTTTGTTTGTCTTGATTGTTATAAACAATGTAGAAAATACAGAAAATGGATAGATATAAAATTCGATGAATTTCATAAACAAAAGGATAAATATGGAGAGGAACATAAAAAATTACTAAAAGATAATTCTAATGGTGGTGGTGATAATAATTGTTGTGAACAAATAAAACAAAAAATTACTGTTGATAAATTTTTGAAAGAATTGAAACATTGCAAAAATAGTAAAAATAATAGTGATGAAAATAATGAGGATTATGAAAAAAATAAAATAGATTTTGATGATCTTCATAAGACATTTTCTCGTTCAACGTATTGTGAAACGTGTCCTTACAATATAGTTAATTGTAATAGTCGTAGAAAAAGTGGTACAAATAGATGTAATGTTAACGGAAATGGGAATACGTGGGACAGTGTTTTTAATGGAATGAGTGAAAACAGTGGAAAGACTACTATTAATGTAGAAATGATTGATCGTAGGGGACCGTTTATTGAAAAGTATTTAAGAAATTCACAAAAATCCGAAAAATCAAATGATTTATTTAATGCATCACGTTTATTTAAAGGTATAAGGAAACAACAATGGGAATGTAGATACAAAGATGAAAATAAGGATGTATGTAAATTGAAAAATTTTAAAGACAAAATAGACCTTAATGACTATACTACGTTTAAAGTATTTCTAGAATATTGGATACAAGATTTTATAGAAGGTTATTATATATTGAAACAAAAAAAAATAATAGACAAATGTACAAAAGACGAAGGAAAGGCATGTAGTGAAGAATCTAAAAACGATTGTGCATGTGTGAAAAAATGGGTAGAAAAAAAGAAAAAAGAGTGGAGAGATATAAAAAAACATTTTAATAATCGAGAACAAAAGGATGGTGATACTGTTGTGTCTAAAGTTAAAATGTTTTTGGTGACCTTGATACCTCTAATGGATCTTGTAAATGATAAAAAAAAGATTAAGGATTTACCTGCGTTCCTGAAGTTATATGGATGTAATTGCGCTGATAACTCACAAAATAGTACACAAAATGATGTTGTTCTATGTTTGCTTGAAAATCTTAAAACAAAAGCAACATCTTGTCCCGCGCCAACTAGTGGCGAACAAACAGAAACAAATTGTGTTAACCCCACCCACGTTGAAGATGAAGACGATACACTAGACGAAGAAACAGAGGTGAAGAGGCCGGAAATTTGTGAAGGTGTGGTACAAATAGAGACAGCCAAAGAGGAAACAGATGGTAATTGTGAAGAAGCAAAACCTCCTGGTGAAGAAAAGAAAGATGAAGAAGTTAAAGATAAAAAAACTGAAGGAGAAAAAGATGAAAAAACAGCACACGAACCACAGAGACCTCCACCCTCGGCACCGGCCCCTGCGGTGCCTCCATCACCACCAAAAAAAAAAAAAACCAAACCAAAACCAGTGGCACCAAAACCGTGGGAAATAACCCTAAGCACCCCCCTGAAAAATGCGATGTTATCTTCAACCATCATGTGGAGTGTTGGCATCGGTTTTGCTGCATTCACTTATTTTTTTCTAAAGGTATTATATATATATATGTATATATGTGGGGATGTGTTTTTTTGTGTGTATATGTATTTGTGGG
>NS_L1_80_Contig35669
CTTCGGCCCATTCCTCGAACCAGCGAAGATACTGCGGCACATAATCGAAATATGTGGGGACCTGGTCGCCGTCACACCGGCATTGACTAGGAGTCACATGTGGAGTTTCTCCAGTACCACATGTTCCTCGAAAATATTGAGAAGCCCCAGCGTTGCATGTGATAGCTTCCCAGATTGTGGCGCGATTTGCGTTCCACCAATCTTCTCGTAATTTATAATAATTTTTAGTATCATCATTGTAGTAAGTTTGTGCGCCATTCGTCTTCCCATTCTTCAATTCTTCATGTATTTTCGCGAAAATTTCTTTCAATTTCTGTTCTAATTTTTCTCTTTCTGTTTGATTTTTTTTTTTATTACCACTATATAGATCTTTTCCTCGTATAATGTCTCCAATATCTGCAAAACTTCGTGCTAATACCGTACATAATTGAGAACGAGAATCAGAATAAGTTGCATTATATTTATCATGGTCAACCCTTATTGATTGTCCTTCATATTTGGCTGCAAGTAACACATCTACCAATAAATTATGAGTAGTAGTTGTATGTGTATCTGTTATTTTTTCCAAATTATAATCACATAAATGTAACCGTCTATATGGAGCACAGGCTCCTTCACTATTTTCTTTACTACCTTTATTACCTTCTATTTTTCTATAATCACATTCTGCTCCTTTAGTATCAGAAAAACGGACATCTGATCTCTTTGCACAAGGATAACTTTCACCCCACCTAACACTAGTATCATGTGTATGTTTTAGACTACATACATTTTGGTTTGCTTGTTCCCACGATATACCATGTCGAAATCTTGCTTCATTCAAATCTCCTTGCAACGCACTCCTACTACGTCCTAGAGCAGCCTTGCGAGCCTGTTCTTGTATTTTCTCTCCAATTTGATCCAAAAGATGCTTAACATCGCTGGCAATACTATAATCACTTATTTTGTTATCCACCTGCCGTACCATTGTACCGACAACATGATGTCATGCATACGTGGTTTATATCGTGGCATACATGGTTTGGTGGTGTTTTG
>NS_L7_32_Contig8065
AGGATAAGTATAAGGATGCTAAAGAACTTTTGGATAAAATTGGGCAACAAGTGCACCATAAAGTGCATGATGCTGCTAAAACATATACTAGTGAATTGAAAGGAGATTTGTCTAGTGCAACATTTGAGGGGATAAAAATTAGTGGATCACTTCCATGTGATCTTGATTATACTAAACATACTAATGTTACCACTGGTTTCTCTAAAGAGTATCCTTGTAGAAATGGAACAAAAGAACGTTTTCCCGATAAAGAAGGAGCAGAATGTGATAGGAAAAAAATAAAAGATAATAAAGGTAAAGAAAGTGGAGCATGTGCTCCATATAGACGATTACATCTATGCGACAAAAATCTGGAAAATATCAGTGATTATAATAATATTAATAATCATACATTATTGGTAGATGTGTGTCTTGCAGCCAAACATGAAGGAAACTCAATAAATACACATTATCAAAAATATCAAGCACAATATGCTTCTACTTATTCTCCTTCTCAAATGTGTACTATGTTAGCACGAAGTTTTGCAGATATAGGTGATATTGTCAGAGGAAGAGATTTGTATCGTCGAGATAAAGG
>NS_L1_80_Contig35667
AAAATATACGTGACGCATGCACTAATAATGGTAAGAATGGAAAGAAATGTATTAATTCAAAAAGTGGTCAAGGAGATAAAATACAAGGAGCATGTAAAAGAAAATGTGAAGAATATAAAAAATATATTTCTGAAAAAAAACAAGAATGGGACAAACAAAAAACAAAATATGAAAATAAATATGTAGGAAAATCTGCGAGTGATTTATTGAAAGAAAATTATCCTGAATGTATATCAGCAAATTTTGATTTTATATTTAACGATAATATTGAATATAAAACATATTATCCATATGGAGATTATAGCAGTATATGTTCGTGCGAACAAGTAAAATATTATGAATATATAAAGGATAATGGACAAAATAATAAATCTCTTTGTCATGAAAAAGGTAATGATAGGACATGGAGTAAAAAATATATAAAAAAATTGGAAAATGGACGAACATTAGAGGGTGTATACGTCCCCCCAAGACGGCAACAATTATGTCTTTATGAACTATTTCCAATAATTATAAAAAA
>NS_L1_80_Contig13122
ATCACAACTCTTAAATATATTTTGCGATTAGATGAACTTTTCGAAAATATTAAATCGGGTTATTGAGATGTAAAAGAAACAGAAGGAATTAACAAAATATTGGAAGGTGAAGAAAAACGTGAAAAAGAAGATGCAGCAGCTGGTGTCCCCAGAAGTCAAAATACGAGTACAATTGATAAATTACTACAACACGAAGAAGAGGATGCCAACAAATGCAAAGAATGTCCAAAACCAGAAGATAAAAGTGCCGCTCGTATTCTAGAACCATCTGCCCCTGGCACCACTCTAGAGGATGAAAATGAAAATAACTTCTCTGAAGAATCCAAAGAGGAACTCGAAAACGAGGAAGACACCACTGAGGACACGGATGCGGATGGGTGGTCGTCGTCACCAGAAGAGGAAATAGACAACAAGTTGGATGTGTGCGAAACAGTGAAAAACGCACTTAAGATCGAAAACCTCAAAGAGGCATGTAGCCTTAAATATGGCCCAAAGGCACCGTCAAGTTGGAAATGTGTAACTCCTACCACTAATAATGACGACAAAGGTAGTGAGGGTGGTCAAGATGAGAGTGTTGTCGCCAAAAGACGTCTTAAACGTAGTGCTGGTGGTAAAAGGGATGCCACTGCTGGTAGTATTTGTGTTCCTCCGCGACGGCGACGACTATACGTAACACCACTAACGAAATTGACAGGTGATAACACGGCGGCGTCACAGGTAGATGGTACCACAGGCCAGTCACAAAATGGTGAGGCAGCGTCAAATGGTCCGACAGATCCTGTTGAGTCACTACAAGCACAGGTAGATGAGGCCAAAGGTGGTGTTCAAGGCACAGAAGGTAGAGTGAAGCCAAATGGTCAAACCGCAGAAGGTAGTCAGTCACATCCAGTTAGTAGTGCCAAAGCGTTAGAACCAGTTGGAATATCGTCACAAACAAGTGAGGGCAAAACCACGTCAAAAAGTAGTGGCAAAGACCCACGTGAGGCCCTCCGTGACGCTTTTATCCAGTCGGCAGCTGTGGGAACTTTTTTCCTATGGCACAATTATAAAGAACAGTTTAAGGCACAACATGGAGCGGTGGAGGCACTAGGTGGCTTCGGTACCTACGGTGTAAGGGCAGGTGGACCAGGATTAGTACCATTTAGTGGACCACAACCAACACTACCACAAGCTCCATTCGCCGCATCGCAAGGTAAAGTGGGACCAGCGGGATTAGGACCAGGTGCGGGACTACCGCGAGGACAACATGGACAACCACATGGAACACAACTAGGTGCACCTTAAAAATTGTGGATCTAAAACTAGTGTTAAAAATTCTGCATCGAGGTGCGCCATAAAAATTGTGGTTCCAAACCTAGTGTTAAGAAATTATGCATCGAGGTGCGTCTT
>NS_L7_32_40746
TTGAAACATTGCAAAAATGGTCAAAATAATAGTGAGGAAAAAGGTAATGAATTAGATTTTGATAAAATTCCTCAGACATTTTCTCGTTCAACGTATTGTAAAACGTGTCCTCCCAATAAAGTTAATTGTAATGGTAGTGGACGTGGTCGTAATAATCAATGTACAGCAGTTAACGGAAATGGGAATACGTGGAAAGAGGTTTTTGAAGGAATAAGTGGAAACGGTACTACTATTAATGTCCATATGATTGATCGTAGGGGACCCTTTATTAAAGAGTATTTAAAAAATTCAGGAAATTCATTGTTCAAGGATTCATATCTTTTTAAAAGTGTAAGAGAACAAAATTGGACTTGTAAATATAAAGGCGAAAATATGGATCTGTGTAAACTAAATAATTTTGAGGAAAATATTGACCTCAATCAATATACTACATTTAAAGTATTTCTAATATATTGGTTACAAGATTTTATAGAAAGTTATTATATATTGAAAAAAAGAAAAATATTCGAACAATGTAAACAAAACGAAGGAAAGACATGTAGTGAAGGAAATTCAAAAAACGATTGTGCATGTGTGAAAGAATGGGTAGATCAAAAGAAAAAAGAGTGGGATCAAATAAAAAATTATTATGATGCAAATTTTAAAACGTACGGTGAGCCTATTTATTCTAGGATTGAAAGTTTTTTTAACCAGCAACTCTTTGATAGCGCTATCAAAAAAGATAAAGGAAACGTTACAAAATTAAGTGATTTAGAAAAGTCACTTGGATGTAGATGCACAAAGAACTCAAAACAGAAAGAGGTTGAAGACGATGCTTTAGGATGTTTGATTGATAAACTTACAGAAAAAATAAAAACTTGTGCTGACCAAGATAGTGGCAAAAACACAGCACAGTGTCAAGAATACACCTCCCCTGATGATGAGGAAGAGTATGAAAATGAAGACGAAAATGAAAAAAAAGTGGGACACCCCCAAATTTGTGACGAAGTGTTAAAAACACAACAACAGGAGGCGGAACCGGAAGGCAAGTGTGAAGAAGACGACAAAAACGTGGATGGAGAAAAAGATGAAAAATCGGCAGAAGAAGAACCAGGACCTGCACCGGCCCCTGCGGCGCCTCCATCAACACCACAAAAACCAACCCCCCCCACACCATACCTATCACCCCCCCTTAAAACCGCCCTGGTGACATCCACCCTCGCCTGGAGCGTTGGCATCGGTTTTGCGGCATTCACTTATTTTTATCTAAAGAAAAAATCCAAATCATCTGTTGGAAATTTATTCCAAATACTGCAAATACCCAAAGGTGATTATGATATACCGACAAAACTTTCACCCAATAGATATATACCTTATACT
>NS_L6_20_Contig15856
GGAGAACAAAAAAAATTAAAGGATGTTTAGAAAAAAAGAATGTCAACACATGTAAAAAAAATAAATGTAATGATAAATGTAAATGTTATGAAAGCTGGGCTCAACAAAAAGAAAAAGAATGGGGGAACATAAAAAACCATTTTGGTAAGCAAGATTTTGTCAGTACAGGACCTCTTGGCAAATTTGGTTACGATTTTGTTCTTAAATATGTTTTGGACAAAAAGGAACTTTTGCAAAATATTAAAGATACTCATGCGAATGCAGATGACATAAAACGTATTGAGGAACTGTTGCAACAAGCAGGTGCTGTTGGTGGTGTTGCTGGTGGTTTTGGTACCGGTGGCGCCAATGGAAAGAATACTAAAATTGATAAATTTCTCCAAGAGGAAGAACAAGAAGCCAACAAATGCCTACAAAAATGCCAAGAACCACAACAAAGTCTCGGTCGTTCTCCAAAACCACGTGTCGACGACGATGACGACTCACCAAAAAAAAGGGACAAACGCACTAATCCATGTTATAGCGATGCTACCACTGAATATGCCGTGCTTGCGGAGAAGGTGGCCGAAACATTACAGGTGGAGGCACAAACACAATTGGATCGTAATGGTAGTAGAAATGCGTTGAGAAGTGATGCATCACAAGGAGAATATATACGTGGAGGAGATTCAGATCAGTTCAAGGAGAAAACCTTGTGTAAAATAACGGCAAAGCATTCCAATGATAGTCGTGGTAATAACGGTGGACCATGTTATGGCAAAGATGGTGGAGGTGAGATGTTTAAGTTAGAAAATGTTTGGAAAAGTGGGGCAGAAGTAAGTGAAAAACATAAAGGTCTTTTTCTACCTCCAAGGCGTGAACATTTTTGTACTTCCAATGTGGAACATTTGAACATAAACAGCGAAGGACTTAGTGGAGCTAATGCTATCCACTCTCTCTTGGGGGATGTACTTCTTGCTGCAAAAGAACAGGCAAATTTCATAAAAGAAAGGTATAATAAGCAAAGCACTTCAGAACATTTTAAGGACAAGGCGACTATATGTCGTGCAATAAAATATAGTTTTGCCGATCTAGGAGACATTATTCGAGGAAGAGACATGTGGGATAAAGATAAGGGCTCAACAGAAATGGAAGGTCATTTAAAAAAAATATTTGAAAACATTAAAAAGAAACTTCCTCAAGACATCCAAGAAAAATATAATAATGATGATGACAAACATACTCAATTACGTCAAGATTGGTGGGAAGCAAATCGAGACCAAGTTTGGAAGGCGATGCAATGTGCAACAACAATACCCTTCAGTCTTAATATAAAGTGTGGTGACACTAGTATTACCCCCCTTGTGGATTACATCCCACAAAGATTACGATGGATGACTGAATGGGCCGAATGGTTCTGCAAGGAGCAATCCAGGTTGTATGACGAGTTGGAGACGCAGTGTAGGACGTGTACGAGGGGAACATGTACGGGTGATAGTGGTGATAAGAACTGCGACCAATGCAAAGCAGCTTGTACATCATATAGAGACAAAATAAACAAATGGGAAGAACAATGGAACACAATGGAACTAGAATACACACTATTATACCTACATGCAAAATATGCTTATTATGGTATTTCTTTTCGTGGTGCCGGTGCTGACTATGAACAAATGGTAGATTTTTTGACGCAATTAATACGAAAAAGTGATGGTGGTAAAGGCGGTAAAGGTGCTAGTGATGCCACTAAGTCCCCCTATGCAACCGCCGCAGGGTACATCCACCAGGAATTGGGGAAGACCGTGGGGTGCAACATACAAACACAATTTTGTAAAGACAAAAATGGCATTACATCTACAGATGGCAAAGAAGACGCAAATTATGCATTTAAAGAGACGCCACATGAGTACGAAGTTGCGTGTGAATGCAAACCACCACAACAAGAACGAGGTGGTGTCGCCCGAGCCGAAGTAGCAGGTGGCCCCGCCACTGGTAGTACCGGCGAAGTCGAAGACTCCGAATCCGACTCCTCAGAAGAAGAGGAAGAAGAGGAGGAGACGGAGTCCAACCAGAAGGAGACGGAGACGGAGGAGGTGAAAACCACAGAGGACACCAAGGTGGACGGGGATGAGACAGAGACCACAGAAAAGGAGCTACCGTCACCACCAGACGTTTGCAACATCGTATCCCAACTATTCAGTGACACCAAAAAATTTTCCGACGCATGTACCCTCAAATATGTTACTGGTAAAAACTACGGCTGGAGGTGTGTGGCACCAAGTGGTGCCGTTACAACCACTGGTAGTAGTGGTGAGAATACTACCACTACCGGTAGTATTTGTGTGCCACCGCGAAGACGACGATTATATGTAAAAAAATTACACGATTGGGCGAGTGGTGGTAACACAAAGGCGGGTGGTGGTAACACGGATACGTCACAGGTAGATGGTGAGGCAGCACAAGGTACCACTTTGTCGTCGCCGTCCAACTCACGCGCCGGCGTCGACGCCGCGTTACGTGAGGCATTTATTCAATCTGCGGCAATAGAAACTTTTT
>NS_L6_24_Contig7824
GCAAAAAACTCATGGAAAACCCATCAAAGATCAGCTACAAGTACGAAAATGTCACAATTAGTAGTGTTGATCCTAGTGGTGATACCAAACTGGAAATTTTTGCTTCTAGACCCACATATTTTCGATGGTTAGAAGAATGGGGCGAGAGTTTTTGTCGCGAGCGGGGGAAGAGGTTGGAGAAAATAAAATATGAATGTCGCGGGGAAGATGATAACAAGGTTTGTAGTGGGGATGGTGAAAATTGTCAAGATATTCGTAATCAGGATTATAATACTGTTTCAAATTTAGAATGTCCACACTGTGCCACATATTGTAGATCTTATAAAGAGTGGATAAACAGAAAAGAAACCGAATTTAATAAACAAAAAGAAAAATACGAGAAGGAAATTAAGAATTTTGAAAGTAATAATTATTTTAAAGGATTTTATAAAAATCTACAAAACAAGTACCCTACAGTTATTGACTTTTTAGGAAAGATAAATGAAGGACCATGTTCTAATTATAATAATGCAGACACTATAATAAATTTTAAGGATACAAATAAAACTTTTGAACCTACAAAACTTTGTGATCCATGTCCTGTAATTG
>NS_L8_59_36119
TATATATCTATTGGGTGAAAGTTTTGTCGGTATATCATAATCACCTTTGGGTATTTGCAGTATTTGAAATAAATTTCCAACAGATGATTTGGTTTTTTTCTTCAAATAAAGAAAAGCAATGGACGTCAAGGCCAGAGCAATTCCCACTGGTATAGCGGATGGTAACACATCATTCAGTATGTTGTTCGTTGGGGGTGTTTTATCGTCTGTTTGAAAAAAGGGTACAAAATAATCAAATGATCTAGCGACAATTGCATGAATAGTATGTGCATCGGGCCTAATATTTTTTATACGCTTTGGTATTTGAGCAACTGCTTTTTCGATTGTTTTTAATCCTGGAATTTCAGGAGATTTAAATATCTTTTCTTTAATGAAATTCAAGATTTTATCGGATTGTCTGGTTGAGTTTTCATGGCATTTACATTTATCTTTATACTCCTTTGGATATGATGAAAAGGCGTAATTACTTCCATTACTATTCATTTCAGAAAATTTATAATCTGTGCAATGTGTTGATTTATCAAGATATTTTTTAGCGTTATGTGGATCCTCGCACATTTTATCTAATTTTTTTAAAAATTTTATAGAAGAATCACTATTTGCATCGGTACTAATCGCAGTTTTAGCTTTCATATATAATTCTTTGTATAATTGATTTTGTTCCTCAAATTGAACTTCCCATTTATCTACAAATTCTTTATATTTTTCACATTTTTTATTACATTCTTCACATTTTTTCTTATCCTCCTCTTTTTCACACTTACCATGTTTTGTTTTACATTGTTTACACTCGCTTTTCATTTCATTATTTTTTTCTTTTAATGCTTTACAATAATATTCACTCCATTCTTGCAGAAAACGATAACGTTCAGGTATATAATCATAATCAGGAGGTTCAGAATCGTGACCACATTTTTTCGTTTGTTCTGTTTCTGTACTTGTATTTTGTGAACTTTCTGCATGGTTATTTAGTTTTTTTCTAAGATGTGCATTTTTTGGTGCACTACAAGACATTGCTTTCCATATATCTTTTCTATTAGCATCCCACCATTTTTCCCTTAATTCTGGAAGTTCCATGTTCTTTAATGAACTATTTCCGCTTTTTAATTTAGTGAATATTTCTTTTAATTTATCCTCTATATTATCACCATTGTTAAGCCTAATCTTAGTTCTTCCTCTAATAATATCAGCTATATCGGCAAAACTGTATTTCATAGCATCACAAATTATATTTTCTTTACACGGATTTTCTGGTAACAAATTTTTTATTATATCGTCTCCTTCATTTTTTGCTATTTCTTGGATTTTTGTTAGTAATTTTTTGCTTTCATTAATATTTTCGTCTCTTATATGTTCAAATTTCTTCAAGCACATATCTCTTCTTCTTGGAGGAATACATAATTTGTTTTTTCCATCAGCTGAGTCTCCATCACATTTCCATTCTTTCCCTATTTTAAAACGTTTGTTTTTATTATTGTCGCAGGAAACGTCCAAAGATTGAAATGCTTTAGGGTAACGACTTTCGAAATCACAATTGTTTCCACCATGGTTATTATTTTGCTTATTTATGAGGTTACATGTACCGTTATAATGTGTGCCATCGCCTTTCAAACTGCTATGAATTTTTTGTACATTTTTTTCTGCAATTTTTCTTAATTGTTGTGCCGTTCTCTCTACACAACTCATAGGTTCAGGAGGTATAGCACACTTACACTTATTTTTATTTTCTTTAGGTGGATAATCCAAATCTTCAGGTAAATCGTTTATCCCAGATAATTCTATTTCTTCATCTTGTGTAGAGGAATTTTCCATACACTTACAATGACCATTTATACAAAGTTTTTTTAATTGTTCATGTAAATAATCACGAGCACTTAGTGCCTCTTCAACATCTTCTTCAGCAGGAGTATCCTTATACTTACCTGCTTTTTTATCTTTATCAAATTTTGCAGTTTGTTGTTCATATTGAGTTTTCCAATCTTTAAGCCATGATTTATATGCTTCACACGCATTTTTACACGCTTCTTTCTTAGTTTCATCACTTTTCTTACACTCATAGAACTTACACCCCTCCTCCAAATCCTTGATCTTTACACCACGTGTTCTACAAAACTCTTCTCCCCATTCAGTGAACCATCTCAAAAACTGGGGGGTTTGGGCGAATTTCTCCAACGTGGGGGAATTATCGCCACTGAATGTCACTTTGTCAAAGGTGTATTCGTGTTTGTCGGTAAATTTCACTTTGTCACCACTAGCTTTTTCTAGTGCACATAACATTCCTTTCCATACGTCATTTTTAATTTCATCCCACCAAGATTTACGTTTTTCTTTATCCTCTGATGTGCCATTTGGGAATATTGTATCTATTTTTCCTTTTGCATCACTCACATCACCCTCTTTTTTCGAAATATCTGTATTTAAACATATATCTCTATAATCTCCATATGTAAAGTACATGGATCGCAAAAATTCAGGAGGGATTTTTCCTTCTTTTAATTTTTCATCGAGGATATTTCCATTACCATTCTTAATCTTATAATATTGCCATGCAAGAAACGTTTCTGCTGCTGCAGTTTTAATAAAAGCTTCTCTC
>NS_L6_21_Contig8459
CAATATATCAGCTGAAACTTGGTGGAATGAAATCAAAGAGGATGTATGGCAAGGAATGCTATGCGGATTATCACATCATATTGGTGATGACGAAAAGAAAGGTGAAAAACTTAGCAAACGTGAAGCCTACAAATACTCCACAGTGTCATCCAGGCTGGAAGACTTTGCATCTAGACCACAATTTTTACGTTGGTTCACGGAATGGGCAGATCAATTCTGTAGAGAACGTGTTGTAAAGATCGAGGAGTTGGAGGAGGGGTGTATGGGATATAAATGTAATAACGGGGATAATGAGGAGCAAAAAAAGAAATGTGCAGATGCGTGCAAAGCATATGAACAATGGATTAAAGATTGGAAAGACCAATATAATAAACAAAAGGAAAAATTTGATAAAGAGAAAAAAGACAAAACGTTTGATAATACACCTGCTGCAGATGATGTTGAAGATGAAACAAGTGCTCATGAATATTTGCACGAACAATTAGAAAAACTTTGTACAAATGGTGATTGTTCTTGTATGGAAAATCCTTCTACACAAGATGACGAAACAGATTTACCTGGGAAAAATGATCTCCCTGAAGCTTTGGATAATCCACCCAAAGAATTTGAAGAAAAGTGTGAGTGCTCCGAACCTTCTGAACCTATGAGTTGTGTAGAGAAAACGGCAAAAAAATTAAAAAAAAATGCAGAGAAAAATATAGAAGTTGAATTAAAAGGTAATGCTAATAGATACAATGGTAATTGCAAAGAGATCACTAAAGACAAATACCAAGAAACAAAAGAGGGAACATGTACCTTTAAGGATACAGTATGGTCCGAATGTAAACTAACGAATGACCAGTGTGAAAGTACAGGAAAAGAACGTTTTAAAATAGGTGAAAAATGGGATTTGGTTGAAGACACAACTGATGTAAAAAAC
>NS_L7_17_Contig4107
ATGAAGATGACGACGAAGACAACGGTGACGACCAGGAAACCGTCGAGGAGCCGGAGGAGGTGAAGGACAAGGTGTGTGGAATGGTGGACACACTTATAAAAAAAAACAATGGAAAAGAGCCAATAGAAAATTGTAATCCAAAAGAATATAATAATCAAGCTTATCCTGGATGGAAATGCGACAAAAATTCCAAATTAGTGTCGGCAGATGGAGCGTGTATGCCACCTAGAAGACAATCATTATGTATATATAATTTAACACAACCCAATGAAACAAATACAAAAGAAAATTTGAGAAAAGCTTTTATAAAATGTGCGGCAAAAGAAACATTTTTGTTATGGCATAAATATAAAGAAGATAAAGAAAAAGATGCAGGAGGAGAACAAAAATCATCAGACGTAGAAGCCCAAAATCAATTAGAAAGCGGAGAAATACCTGAAGATTTTAAACGTCAAATGTTCTATACATATGGAGATTATAGAGATTTATGTTTGGATAAAAATATAGGTAATGATGTGACTGAAGTAGAAAATAATATAACTGCTCTTTTCCAAAATGGTACTCAGAATCCTAGTGGACAAAATACTGACCGACAACGTAACGATTTTTGGGGAACATATGGAAAAGATATTTGGAAAGGGATGTTATGTGGTCTATCACATGTTCTCAGTGGAAATGACAAAGAGACAGCACGCACACAACTTACCGAAAATGCAGCCTACGAATACGGAAAACTAAAAGATGATATTGAAAATTTTGTGTCCAGACCCCCCTTTTTACGTTGGTTCACTGAATGGGGGGAGCATTTCTGTCGTGAACACAAAGTGGAAAAGGGGAAATTGTTAGCGGCTTGCCCAGAAAGCACGTGCAATGGTGACAATGATAAGAAACAAGCGTGCAAAACTGCGTGTGAAGCATATCATGAATGGATTAAAGATTGGAAAGATAAATATAATAAACAAAAGGGAAAATTTGATAAAGAAAAAAAAGAAAATAAGTATAAGGATACTCCTGCTGAAGACGACGTTGACGAGCAAATAAGTGCTCATGATTATTTACACGAACAATTAGAAAAACTTTGTGAGGATGGAAAATGTTCTTGTATGGAAGAAACCTCTACACAAAATGACGAAACAGATTTACCTGGTCAAAATGATCTTCCTGAAGCTTTGGATAATCCACCTAAAGGATTTGAAGACAAGTGTGAGTGCTCCGAACCTTCTGAACCTATGAGTTGTGTAGAGAAAACGGCAAAAAAATTAAGAAAAAATGCAGAGAAAAATGTAGAACAATTTCTTAGCAGTTTGAAAGGACATGGGACAAATTATAACGGTAACTGTAACCGCATACAAAAGCGAACTGGTAACGATGGTGAAAATAATTGTGATATCAAAACACTTTACCCTAATGGAATTGAATCTTTGCAGGTTTCCTGCGACAATAAGGAAGAAGATCGCTTTAAAATTGGTGAAAAATGGGATTGCAATGGTAAAACACTTGATGGAAACAACAAATTATGTATTCCTCCAAGAAGAAAACATATGTGCCTGAAGAATTTGGAAAATATAGTTTCTACAAATATTAGTGATAGCACAGAATTACTTAAAAAAATCCAAGACGTAGCACAAAATGAAGGAGACGATATAATAAAAAATTTATTACCAAAATATCCTTGTAATGAAAGTATAATTTGTGATGCTATGAAATACAGTTTTGCGGATATAGGTGATATTATTAGAGGAAGAACTAAAATTAAGACTAAGAATAATGATAATATAGAGAAGGAATTAAACGAAATCTTCAAAAAAATTCAAAATGATAATACATCATTAAACAAAATGGAGCTTAATAAATTTAGGGAGAAATGGTGGGATGCTAATAGAAAAGATATTTGGAAAGCGATGACATGTAATGCTCCAAAGGATGCACATCTTAAAAAAAAACTAAATAACCCTGGAGATAATTCACAGAATGCACATCCAATAACGACACCACAAGAAAAATGTGGATATGATAGAGAACCTCCTGATTATGATTATATACCTGAACGATATCGTTTCTTGCAAGAATGGAGTGAATATTATTGTAAAGCATTAAAAGAAAAAAATAATGAAATGAAAAATAAATGTCCAGAATGTCTAAGAAACGGTATAAAGTGTGAAAAAGAGGAGGATAAGAAAAAATGTAAAGAATGTAATGATAAATGTAAAGAATATAAAAATATTGTAGCTGAATGGCAATCTCAATTTGAGGAACAAAATCAAATATACAAAAAATTATATACAGAGGCTAGATCATATGGTACTAGCAGTGCACGTCGTGATTCTTCTATAAAATTTATACAACAATTAGATAAAATGTGCGAGGATCCACATAACGCTAAAAAATATCTGGATATATCTACACATTGCACAGATTATAAATTTTCTGAAACGAATAATAATGAAAATTATTACGCTTTTTCAAAATATCCAACTGAATATGAAAAAGCATGTAAATGCAACGAAACACCATTACCCACTCAATCCGGTAATAACTTGATATCCTTTATAAAAAAATCAATTGATTTTCCACACGTTCCAGGATTAACAAAAGTTACAAAAATAGCTCCTCAAATACCAAGGACTATAAAAAATATTATACCTGATGCACATACTATTCATGCAATTGTTGCTAGATCATTTGATTATTTTGTACCATTTTTTCAAACAGACGATAAAACACCCCCAACGCACAACATATTGAATGATGTGTTACCATCTGCTATACCAGTGGGAATTGCTTTGGCCTTGACTTCTATTGCTTTTCTTTATTTGAAGGTAATATATATATATATATGTGGATGTATATATGTTTCTGTATATGTGTTTGTGTATATGTATTTGTGAGTATTTCGATATATATATATATATGTTCATATATATGTATTTCTGTATATGTATGTTTGAGCGTTTGG
>NS_L6_18_Contig11868
TTGTAATTAAGTAGTCATGAGCATCTCTTACCTTCTCTATGTCTCTTTCAGTAGAAGGATAATTAATATATTTATTGTTTGTTTTATCTTTTTGAAATTTGTTGCTTTGACTATAATAAAACTTTTTCCATTCCTCAATGAATTGTTTATATACACCACAAGCTTTTTCACAGTTGGATTTCTTGCTCGAATCATATCCAAAACACTCATATCCATTACACCCCTTCACCAACTTCCTAAACTCCTTCTTCTGTTCCCTACAAAAGTCTTCCGACCATTCCTCGAACCAGCGAAGAAACTGTGGCACGTAGTCAAAATATGTGGGAACTGTTCCTCCAATGCATTGGCAGTTATATTTAGCCGAAGTTGTGTCATTAGAACATGTTCCTCGAAAATATGTATTACCCCAAGCGTTACATGTGATAGCTTTCCATACTTCTAGTCTATTAAGTTCCCACCAATCTTCTCGTAATTGAAAGAAATCTCCACTTCCATCTTGGTAGCGTTTTTTTGCTTCCTCCCACTTCTTCCCTTTCTTCCCATCCAATTTTTCATATATTATCCCGAAAATTTTTTTCAAATTACTTTCTAATTTATCATTTCCATTAACACCACGATACAAATCTTTTCCACGAATAATATCACCTATATCTGCAAAACTGCGTGCTAATACAGTACATAATTGAGAATCAGGATTAGTTCGCTTATATATATCATGATAACCTTTTAATAACTCTCCCTCATGTTTGGCTGCAAGACACACATCTACCAATAATGTATCATTATTAATATTGTTAAAATCACTGATATTTTCCAAATTATAATCACATAAATGTAACCTTCTATACGGCGCACATGCTCCACCATTACTACCTCTTATTTTTTTTGAATGACATTGTGCTCCTTCTGTATCAGAAAAACGATCTGGTTGTCTGCCTTCACATGGATTACTTTTACCGTTAGTAGCATTAGTATGATATTGATATTCTAGTTCGCATGGTTTTGAAGGCGTTTCTTGACCGCTTGGATTCCTTGAATATGTTGCTCTTGACAACAATCCTTGCAACGCACTTTCACTACGTTCTAGAGCATCCTTGCGAGCTTGTTTTTGAATGGTTTCTCCAATCATATCCAAAAGATGCTTAGCATCCGGGGCATCCTTATAGTTAGGTGTATCCTCCTTTTTACCACCCCTACCTCCTCGCGCCATTTTCGTTATTGGTGCACTACATTATGTCATACATACATACGTGGTTTATATC
>S_L6_19_48730
GTACCAAAACACCACCAAACCATGTATGCCACGATATAAACCACGTATGCATGTATGACATCATGTTGTCGCAACCATGGTGACGCAAAGTAGGAGTGGGGGTGCAGGTAGTGGTGAGGATAAGTATAAAAGTGCCCCGGATGCTAAGCATCTTTTGGATATGATTGGAGAAGATATATACAAAATAGTAAATAAGGCTGCTCTAAAGTACGAAAAAGAATTGCATGGATGTTTGAAGGACGCAATATTTGAGGAACTTCCAACCGGTCCACAAACACTAGGAAATCCATGCCAACTTGATCATAGATATCATACTAATGCTACTAACGTTAGAACTTATCCATGTAGAGCTGGAAAAGGAGAACGTTTTTCTGAAGTACATGGCGGTGAATGTGATGAGAAAAAAATAAAAGATAATAAAGGTAAAGAAGGTGCATGTGCTCCATATAGGCGATTACATTTATGCGTTAGAAATTTGGAAAATATCAATATTAGTAAAAACATTAATAATGATAACTTATTGGCAGATGTGTGTCTTGCAGCCAAATATGAAGGGGACTTAATAAAAACACATTATACACCATATCAACAAAAATATGGTATTACTGATTCTACAATATGTACTATGTTGGCACGAAGTTTTGCAGATATAGGCGATATTATACGAGGAAAAGATCTTTATCG
>S_L7_42_Contig5408
TTGTGATTGTGATTGTGATTGTGATTGTGATTGTGATTGTGATTGTGAATGTGTAGATGGGTTTTTCATACAAGAACAATCTCCGTTTTTACAAATGTTTTGTAATTGTTGATTTAAATATTCATGAGCATGTACTGCCTTCTGTACAGCACGTTCAGTAGAAGGATAATCCTTATATTTATTGGTGTCTTTTTTATCTTTATGAAATTTTGCAGTTTGTTCTTCATATTGATCTTTCCACTTATTAATAAATGCTTGATATTTTTCACATGCATTTTTACACGCTTCTTTCTTACTATGTTCACTATTTTCACCGCAATTATAATGCTCACACCCCTCTCGAAGTGTGGCCAACTGTTTCGTTTGTTCTATACAAAATTGATCTCCCCATTCAGTGAACCAACGTAAAAACTGGGGGGTTTTCGCAAAGTCTTCGAGGGTGGTGGAATTGTTGCCACTGAATGTAACGATGTTGTATTGGTATTTGCTGGTGGGGCCGGTAAGTTGTGTGCGAACTTCATTTTTAAACTCTTTTGTTTTTGTATCATAACATAAAGCACATAACATTCCTTTCCAAATATCTTCTCCATATTTTTTCCACCAGTCTTCGCGTGATAGGTCATTAGATTTTTTGCCATCTATATTTAGGAAAATTTCATCTATTTTCTCTTTTGCATCTTTCACATCACCAACTTTTTTCGAAATGTCTGAATTTAAACATATATCTCTATAATCTGCATATGTGTAGATCATGGATCGGAAAAATTCTGGAGGGATATCTCCTTGTTCTAATTTTTCATCGAGTTTACTTGCATCATTACCATGCTTACTCTTATAATATTGCCATGAAAGAAAAGTTTCTGCTGCTGCAGTTTT
>NS_L1_80_107045
TTTTGTTTGTTCACATTTTCTTCGCTGTTCGTCTTTTGCAATATACATAATCCGCCTGCATCTTTTACCTCCTTGTCATAGTCGTGGTCATCCTCGTCCTCCTGACCATTCTTAACTTTTTCCAGTTCTTCACGTTGATAACATTTCCAATATTGATACAGTTCCTTACTACCACTACCAGTAGTGCCAGTACCTCCAGCACCACTACCACCACCAGCAACACCACCACCATCACTACCACTTTCTGTTAGGCAAAATTTCTTTAATTTTTTTCCAATTTCCTTTTCCTCATCACCACTATACAGGAAATTAATAGGAGTACCTACGTCGTCAGAATTAGGCTTATAAAGTATTTGACCAGCGCATTTTTCTTTACTTTTGACTCTCTCTTCCCATTTGTTACCATTACGTTTGACCCCGCACCATGGACATGCTTGACAATATTTTGTACGAGAAAATGTTTCTCTTAGCTCTTTATTAAAATCAACAGAACTTTTTACTCCTTCTATGTCAGGTTGATTTTCACACTCTTTTTCTTTATTTAACAATTCTAAAAAAGATTTTACAGATCCATAATTCTTTTCCAATTCATCATAAAATTCTTTAGCATACATATTATTAATTGTTCCATGTGTAGTTCTTATTGTTCTTTGATCTTTTTGTTTTTTTTCTTTATCATATTTGTTTTTTTGTTTTTCAAATTCTTGTTTTTGGTTATCTATCCATGTTCTAAAATGAGAGCAAGAACGGAAACAGCCTGTACATTTGTAATCCCAACGATAAATGTTTCTTCCTCTTTTGGTTTTTTCGCAATCGTAGCCATTAAGATCACAATAACGTTCCGTACCATTTTTTCCGCGACATTTGTCTATAGCATCTTGCAATTTTTTTTTTCGTTTACGGCAAAAATCTTCTGCCCATTCGTGGAACCACCGTAAATATTGAGGGACGTAGTCCAAGTTCGTTGGAACATCTTTATCCACATCATGACCGCATTTATCATATGAATGAGTTCTTCTACCATTATCGGTGATTTTTGAATATGTATCCTCCTCTTTAGCATCACATGTGATAGCTTTCCATACTTGTTGTCTATTAGCGTTCCACCAATATTCTCTTACTTCATCTAGTGAAAGACCATTAAGTTGATCAATAGTACTCTGAATGTTCTGAAACATTTTTTGTAATCTTTTTTCTAATTCTTTTTTTCTTTGTTGATGACCAAGGAAAAGATCTTTGCCGCGTACGATATCTCCAATATCAGCAAAACTTCGTGCCAATACAGTACATAATCCCGATTTGTAACCGTTCTCTATTTGCTTATATTGAGTTCGTATGGACTTTCCTTCATGTAGAGCTGCAAGACATACATCTGCCAATAAATTATCAGTATTGTTAATTTGATGAGGTTGTATCTGTTCAAGATTTTTGTCGCACATATGTAATTTTCTAAATGGAGCACATGCTCCACCATACTTAGGATCATCATTACCCTTTATTCTGCTATTGTAACAATATCCTCCATTTGTATCAGAAAATCGAACACCTTGTCTACCTTCACATGGATGACTATGACCTGTAGTAACATTAGTATCATGTGTATATCTTAGTTTACACGGATCTTCATCAGGATGTTGTTCTATTCCCCGATCAAAAAATTTTGCCTTAGATAATTCTCCTTTCAATTCATTTCTATATTTATCAGCCTTACCATGCGCTATGCTTTGTACTTCTGCTCCTATCCTATCAAACATATGTTTGGCACTTAGATCCTCCGTACCAGTACTACCTGGCGCCATTTTAACACCACCACTACATTATGTCATGCATACGTGGTTTATATCGTGGC
>S_L7_42_Contig5400
GCTTTCCATACTGTTTCTCTATTAGCATCCCACCAATCTTCTCGTAATTTAAAAAAATCTGGAGTATCATCATTGTAGCGAGATTTTACACCATTCGTCGTCGTCAACTCATTATATATATTCCCAAAAACCTCTTTCAACTTATTTTCTAATTGTTGTCTTCGGTTTTTTTCTTTGTTATTACCTCTATATAGATCTTTTCCTCGTATAATGTCACCTATATCTGCAAAACTTCGTGCCAACATAGTACATGTTGTAAAACCAGAACCAGGATATTGTGCATCATATTGTGGATAATGTGCTTTTATTGAGTCCCCTTCATAGTGTGCTGCAAGACACACATCTAATAATAAATTATGTTTAGCATTACTACTATCATCATTATTGATATTTTGAAAATTTTTGTTACATAGAGATAATCGTCTATATGGAGCGCACTCTCCTTCATTATTACCTCCTTTACCTTTATTATCTTTTATTTTTTTCTCATCATATTCAGCTACACGTTCTTTAGAAAAACGTTTTGAATCGTCTTCTTTTCCTGTTCCGCACGGATTCCTTTTACCGCTAGAACCAATAAGTTTATTATATTCACTTTCAAGGTTGCATGGATCATTGCTGCTAGCTGTTTCCCCACCAGAAACTTTTGCTAGTGACAACTTTCCTTTCAATTCATCAATATATTTTTTAGCCTCATCATTTTTCACTTGGTCGTGCACTATTTTCCCTATGCTATCCAATAAATGCTTGGCATCTTTATCCTCAATATAATCCTCACCACTAC
>NS_L1_80_Contig33469
GGGATACACAAACCACCAGTGGTGGCACCAGATTTAGTGGATTCACCACTACTATCGGCACTACGTCGTTTACGTGAGGGACTACTCTCGCTAGTGGCAACATCATTTGTGTTAGTTGGTATGCACTTCCAACCTAAACGTGAGTTGTTTCCGCTATATTTGAGGTTGCACGCCTTTGTGAGACTTTCCGTGTCCTCGAGTGCGCTTTTCACTGTGGCGCAAATATCGTCTTCTTTTGGTGGTTCCACCGACCCCTCCTCTTGTTGTGGTCCCTTGTCTGGTTCTTGTGACTCCTCGACTTCGTCGCCTTCCTCCCCCTTCCCTTCCGCGACCTCTGTGACCGTTTCCTCCTCCTCGTCCTCGGGGGCGTCCTGGACTTCCTCGACGACTTCCTGGAGTTCGTCGTCTTCGTATTCGTCTTCGTCGAGGTCTTTGTCGTCGGGTTCTTCGGTTTCGGAGCGGCCGTCAGGTGATGATGGTTGTGGACAGGTGTTTGTGTGTGTATTTAGGCATTCTTTGGCTTCTTGTGCTTCATGTTGTAGTATTTTATCAATTGTGGTATTGTCCTTGCCACCAACAACAATATCTACTAGTGCTGCTTCTTCTTCCTTTTCCAACAGATCCTTAATGTGTTCTATGTCCTCTGGTTTCCCATAAGCCTCTCGAAGACTTGTCAAAAGTACCCCTTTCTCCAAAACTTGTTGAAGAACAACATCAGGAGATCTTATTTCTTCGCCTAACATTTCATTTCCGCTATTTCCTCCTTTATTCTTAAAATGTTCTTGGTTGCCAAAATGTTCTTTTATTGTCTTCCATTCTTCTTTTTTTTGATCTACCCATCTTTTAAAACAATCACAATCACCTTTGCACTTATCTGTACATTTTATTGCCTTGCCATTTTTTAAGCATTTATTAATTTTTTCTGTTCTCCAATATATGGAATCCTTTAACATA
>NS_L1_73_Contig30492
TTTGTATCCACATAACATAGCTTTCCAAACATGAATTCGTATTGATTCCCATAGCTTTTCACGTTTTGTATTTTCATCAGTAGTAGATACACTAGACATTAAAGGTGATATATTATGATTTTTAGCAAAATTAATAATTTTTGGTTCAGTTTTTGACTTATCTGGATATTCCCACAACATATTGCCTTTAACAATATTACCATAATCCGCATAACTTCTTTTCATAGCTTCTAAGGTATAGGTTTCTACATCTTTATCTAATAATACAGAATCATTTTTTCCAATTGCACTTTTATTGTTATTGTAGTACTCGTATAAGCCTTTTCCTTCATTATATGCACATTCTTTTAATGCTTCAATAAGTTCATTTTGCTTTGTGTTATTATCCTCTAGAACGTGTAATGGTTCGAGGCATAATTGTTGTACCCTAGGAGAAATATAAACATTGGATTTAGAACTTGCTCTAATGTTGTGTGCATTTAAACCAATCAAAGCTGTTTTAGATTTATATGTTGTGCTTTTATTTGAAGCTTTTATTGTCTCACAATTAAGTCGAATCTTACCATCTTTACCACATAATTCATCTTTTTCTGTCTCCGCCTCCTCCTCCTCTGTTGGACAAAATAAAGGTTTTTCGATATCG
>NS_L1_80_223781
GCCTCCTAGACGTCAACATTTTTGTACCTCAAATTTGGAATTTTTAGAAACAGGTGAGCATCCATTTAGTAACAATAATGCTAAGCTTATTAATGATTCTTTTTTGGGGGATGTTCTTCTATCAGCAAAGTTTGAAGCAGATTTCATAAAAAAAAAGTATAAGGGGCAACCTGGATATGACGACAACGAAACTATGTGTCGAGCAATAAAATATAGTTTTGCCGATTTAGGCGATATAATTAAAGGAACCGATTTATGGGATAAAAATAAGGAAGAAATAGATACTCAAAATAGGTTGGAAATAATATTTGGTAAAATCAAAGAGCGACTTTCTAAAGACATCCAAGGCAATTATAAGGAAAATGGTGATGGTAAACATACGCAACTACGTAAAGATTGGTGGGAAGCTAATAGACGTCAAGTATGGAAAGCCATGATATGTCGAACATCCAATGGTTCTTCCCCATGTAAAAGTGATCATACACCACTAGATGACTATATCCCTCAAAGATTGCGTTGGATGACTGAATGGGCCGAATGGTATTGTAAAGCGCAATCAAAGGAGTATAAGACACTACAGGATGCGTGTAGAAAGTGTAAG
>NS_L6_21_Contig11185
TACAATCTGCCTTATTTTGAATATCACTTGCACCAATACTACTTTTATTTTTGCACTTAACTTGTGTACCATCACCACCACCAATGCATTTACCATTTTCACAATCTATTTTAAATTCAGAACATGGATCACAATGTTTTGTATGTTTAAATGATTTATCTTCATCAAATGTTATGTGACTGTTTCCTTTTTTATCCTTTCCATTCTCCTTTTTACATGGTCCTAACTTTTGTAAAAATGCTGCAGCTGTATCGCACGTTGTTACTGTTCCACAAAAACCATTATCATGGTTATTACTTTCGTTTACGCATTTTGTTTTTTGTTCCTTATATGCCTTTTCTTGTTTCTCATATTCCGTTTTTTTTGTCTTTATCCATTTTTTGTAAGACCTACAAGATATGCCACAACTGGGACAATTAAAAGGCTTAAAAATATCTTTCTTATTTGGAACTGTGTCTTTACAATTCAAACCATCACAACTACAACCTCTATTACCACTACCATCCACCTTACAATCTTTTTTAATTATATCTAACTTATGTTTTTGTTTTCGACAAAACTCTTCTCCCCATTCTTCTAACCAGCGCAAAAATGTAGGTCGTTTGATGAAGGAGTCAAGGGTGGTGGGGGGATCGGTGGCCTTTTTGGCTTCCGTACCACTTTCATCTTCTTCGAGTTTGACATTTTCGTAGTCGTTGCCGTTTTTTGGTTTTTTGGTGTTTTCGTTCCAAAGTGCCTGTTTCACTTTGTCATCCACTACTTTTGGGTTGTCCGTTTTATGTGTTAGAGCACATACCATTCCTTCCCAAATATGTTGTGCGTTTTTTTCCCACCAGGATTCGGGGTTTTCACTTTTTTGGCCACTAGGTTTGCCAGGTGTGTCGCCATTTTGGGAGAGAATTTGTTGTATTTTCGCTTGTATTTTTTGCATGTCCTCCTTGTTACCACTCGCATTAAGTATTATGTCGCTGTAACCATTCTTCTTGTCTTTATCACCACTAAATAATATATCTTTGTAGTCTGCTAATGTATAGAACATTTGACGTTTAAATTCCTCAGGGATTGTACCATCATTTAATTTGTTTTGTTCTGTGTCTGCGCTTGTTTTACGTTGAACTAGATGATTTTGTGCTTCCTCTTTTTCTTTTTTCTCTTTGTCTTTTATTTTTTTATATCTATCCCATAAGAAAAAAGTTTCTACAGCAGCGGACTCAATAAAGGCG
>NS_L7_19_Contig9786
GGGGATATTAATAACACTGAAAAGGTCGACAGGGTGTTTAGTTTTTTTCTTCAAAAATAAAAGCGCAATCGAAGTCAAGGCCAATGCAATACCAAACGGGATAGTAGTTTTTAATATATCGCTGGTATTATCACTTGGGAGTGGTTGTGGTCCTGGTGCTGCTGGAGTTGATGGAGGGGCCCGTGCCGGGGGTGCAGGTCCTGGTGCCTGTGCGGGGGGTTCGGGGTTGGTTTCCTTACCACCTGCTGCTGCCGGTTCTTCACTATTTTCTGCTGGTTTACAACCGCCTTCTTCCTCTTCTTCATCTTGTTGTGTTGTTGGACAAATGTTCGGTTGTGCCACTGGGTTTTCAGTTTCTTCAAGGGGTTGATCGTCATCATCAGGGGGGGTGGATTCTTGACACTGTGCTAGGTTTTGGTTTTTGTCACTAGCTTGGGATGTACACTCACTAATTTTTGTTTCAAGATTTTTAATCATACAATCTATAGCATCCTCGTCTTTACCATTTGTTGTGTTCGCACGG
>NS_L7_27_Contig2802
GGAAAAATTATATTGTTTTCGCAATATAATAATAATATATTTAAAATATATTTAGGGGACATAAATTGATTATAATAATTGCAATGAATTAATACATAATATTTAAATATTTTATTATAAAAATGGGGAATGAACAATCATCATCATCATCAGAGGGGGCTAAAAATCCTAGTATAATAGAAAGTCAGAACAGTCCAAGAAATGTTTTGGAACGTTATGGCGAAGGTATAATGATAAAGGAAAAAGATGAGGCAAGAATATATGAGAATTCGTTGAAAGGACAATTGAAACAAGCAAAATTTCGTGGTGGTCCTTCTACGTCAGTAGATGAGCAGTATTATTATTATCCATATCCATGTAGTTTAAATCATAACGAACATACTAATATACGCCATGATAATGTGGATGAGAGACATCCTTGCCATGGTAGAGAACAAAACCGATTTGGTGAAGGACAAATATCTGAATGTAGTAACAGTAAAATAAAAGGTAATGAAAATAAAAGTGATGGTGGAGCCTGTGCGCCACCAAGAAGACGACATATGTGTGATAAAAACTTGGAAGCTTTAACTGTGGAAAATACACAAAATTGTGACGACTTGTTAGGAAATATATTGGTAGCAGCAAAATACGAAGGTCAATCTATTGTTAATAATTATCCAGATAAAAATAATTCAAATAATAAATCAAGTATATGTACTGCTCTTGCACGAAGTTTTGCAGATATAGGTGATATTGTAAGAGGAAAAGATCTTTTCCTTGGTGCTCCTAATAAAGAGAAAATAAAATTAGAAGAAAATCTGAAAAAAATATTTGATAACATTAAGAATGAAAATGCAGAACTTAGTAAATTATCACTTGAAAAAGTTAGGGAATATTGGTGGGCAATTCATAGAAAAGAGCTATGGGAAGCATTAACATGCAATGCACCAAAAGGTGCTAATTATTTTGTATATAAATTAGATGGACCTAAATTTTCTAGTGATAGGTGTGGACATAATTATAACGGTGATCCTCTTACGAATTTAGATTATGTTCCTCAATATTTACGTTGGTTCGACGAGTGGGGGGAAGAGTTTTGTCGAAAAAGAAAAATTAAATTAGAAAACGTTGAAAAAGCGTGTCGTAAAGACTCAGAAAAATTATATTGTAGACATAATGGATATGATTGTACGAAAACTATTAAAAATGAAAATATTTTGTTTGATGATCCTAAATGTACTGACTGTTTGATTAAATGCAGTCTTTATGAAATTTGGTTAGATAATCAACAAAAAGAATTTGAGAAACAAAAAGAAAAATATGAAAAGGAAATACAAACATATATATCTAATAAGGAGATATCTAATAATAATATTAGTAATGAATATAATAAACAAATTTCTGAAAAATATACGGACAAGAAATATGAAACTCTTGACAAATTTTTAAATTTACTAAAAGAAGGAAAGTATTGTAAAGAACGAATGACAGGAGAAAGTTCTATTGATTTTAATAATGATGTGGATAAGACATTTTCTTATTCAAAACATTGTAAAGTGTGTCCCCATTGTGAAGTCGATTGTGAAAATGGAAACTGTGAAGTGAAAAATAAGCCTGATGGTAATTGTGGAAAAAACGTAAAATATAAACCTCCATACGGTGTGAAGCCTACTGAAATTACTGTCCTTTATAGTGGTAATGAAAAAGGTGATATTTCTAAAAAATTAAGTGAATTTTGTAGCAACAAAAATAATATAAATGTTAAAAACAATGAAACATGGAAATGTTATTATAAATATAGTGACAATAATAAATGTAAAATGGAAAGCAATAGTGAAAACAATAAGGGCGCGGAAAAAATAACATCATTTCATGAATTTTTTGAATTGTGGGTTAAGAATTTATTAAAGGATACTATGAAGTGGGAAAACGAAATTAAGGATTGTATAAATAATACTAATATCACGGACTGTAATGATGAATGTAACAAAAATTGCGTATGTTTTGACAAATGGGTTAAACAAAAAGAAGAAGAATGGAAAAATGTGAAGAAAGTATTTGAAAATAAAAAGTATATACAGGATAAATACTATCTTGATATTAATAAACTTTTTGAAAGTTTTTTGTTTAAAGTTATAAGTGAACTTGACCAAGGAGAAGCAAAATGGAACCAACTTAAGGAAGAATTAAAAAAAAAAATTGAGTCTTCTAAAGCAAATGAAGGAATTAAAGATTCAGAAAGTGCAATAGAACTGTTGTTAGATCACTTAAAAGAAAGTGCCACAACATGCAAAGACAATAATGCAAACGAAGCATGTTCCTCTTCCCAGAAATCTTCACCAAACCCCTGTGCAGATAAAAGTGGTGGCAAACTTGTGAGTGTAAAACAAATAGCACAATACATTAAACGACAGGCGTACGAACAAGCAAATTATCGTAGTGATGGTCTACATAAATTGAAAGGAAAGGCACACGAAGGTAAATATAAGCGTAAGGGTAGGGAAAATTACTTCAAGGACAAATTATGTAAAATAGGTAAATATCATTCCAATCGTGATCCTTTTGAATCAAAGGGACCATGTTATGGAAAAGATGGCAATAAGTTGAGTTTTCAAATAGGAACCGATTGGAAAGGTGCAGAAGAGGAAAAAATGATATACAATGATGTCTATTTACCTCCAAGAAGAGAACATATGTGTACATCCAATTTGGAACATTTAGTTACGGATAACAAACCGCTTGATGGAACTGATGGTAATCCTAAGCTTGTTAATAATTCATTTTTAGGAGATGTTCTTTTATCAGCAAAGTACGAAGCACAACGAACAAAGGAAGATTATGAACCAGTAAGTGATGAACAGAGTATATGTAGGGCTGTACGTTACAGTTTTGCAGATCTTGCAGACATTATTCGAGGAAGAGATATGTGGGATAAAGACGATGGCGCACAAAAAATGGAAAGAATTTTGAAAAGCATATTTAAAAATATTTACGAAACAATTGGTGATAAGAAGGGCAAATATACGAACACTGATGGTAAATATTTAGAATTACGTGAAGATTGGTGGGAAGCAAATAGAGCAAAAGTATGGGAAGCCATGAAATGTGCAATAAAAGGTTTGAATGTTACGTCATCCGACGGAAAATTAAGTGATCATTGTGGATATAGTGATCATACACCATTGGATGATTATATCCCACAAAAATTAAGATGGATGGCAGAATGGGCAGAATGGTATTGTAAAGTGCAGTCACATGAATATGACAAGTTGAACAAGAGGTGTGTTGTGTGTATGCAGAAGGATAATGGTAAAAATTGTTGGAAACACAATAGTGAATGTGGTGTGTGCAAAGGAGCTTGTACAGCATATCAAGGGAAATTATTACCATGGGAATATCAATGGAATGTAATATCACATAAATACGAAACATTATACGAAAAAGCACGAATTGCTGCTCATAATGGTGGTCTTGATACTTCTAGTGGTGATGTAGATCCAAAAGACAAAACTTTGGTTGAATTCTTGTTCAATTTATACGTACAAAATGGTGGAAAAATTGGTACCATTGGTACCACTGGTGATAAGGATACACGTGATACAACTCCCACAGTGTATAGTACTGCTGCAGGATATATACATGAAGAAGCACATATTGGTGATTGCAAGGAACAAAAACAGTTTTGTGAAAAAAAAAATGGTGCGAAGCCACCCAGTGGTGACCTAGAAGGCGACAAGGAATATGCCTTTAGGGATAAACCAACTGATCATGATAAGGCGTGTGATTGTGAAAGTAGGGAGAAGTTGCAAAACAAAAAGACAGAAGGGACAGTATTAGAGGAACCGTGCAATGTAGTGAAGACACTACTTAAGGGTAAAAATGAAAACAGTGATATAGATCAGTGCATTCGAAAATATAAAGATGGAAATGAAAAATATCCTGGATGGGATTGTACAAGAAATAAGATTAAAATCGGAGAAGATGGTGCCTATATGCCTCCAAGAAGACAAAAGTTATGCGTAGACTTTTTAAAACAATTGAAAGGTCAAACAGACGAAAAATTGAGAGATGCATTCATCAAATCTGCAGCAGCAGAAACTTTTTTGTCATGGCATAAATACAAAGAAGATACACAGAAAGAAAAAGCAACACACAAAGCAGATAATGATTTGAACGAAGGAATAATTCCTGAAGATTTTATACGTCAAATGTATTATACATTTGGAGATTATAGAGATTTATGTATGAATAAAAATATAGGTAATGACGTGAGTAACGTAGAAAATAAAATAAAAGATTTTTTCTCAAAAGCTGATGGTACATCTTCTAGTAACCTATCACGCGAAGTATGGTGGAAAAAGCATGGTCCTAAAATATGGGAAGGAATGTTATGCGCCTTACCAGGTACTGCAAATTTCCAAAACAAAGAAGATTACAAAGATCCCCCAGAAGACTTTGCAAAACAACCTCAATTTTTACGATGGCTAACTGAATGGTACGACGACTATTGCCATACACGACAAAAATATTTGACGCGGGTGGAGAGTACGTGTAAGTTAAATGACCAATCACAATGTGCTGCAGAATGTAATAACAAATGCGACGAGTACAAAAAATATATGGAAGGGAAAAAAAAAGAATGGGATGCACAATATAAATATTACAAGGAACAACGCAACAAAAAAGAAGTCGTTAACGATTCCAAGGGCATAATTGTTAAGGACTATGTTTTGGCGAATGCAAAAGAATACTTGAAAAAGAAATTTACTGCTAGTTGTGTTACATCCAGTGGTAAGGCACAAAATAGTGCCACCGAGGAAGTAAAAAAAAATATCGAATTGTTAAGTGAAGAGCAGTACTATGATGCAAAGGAACATTGCGGGTGCACAAAATTTATTCACGACGACAAATATAGTAAGATTTCTGGTCGTAGTAATTGTTGTGGTCTAAACAGTGATGCTAAAAAAAACAAGATTAAATGGAGAAACAGTGATGAAAAGGACTATGCGTTTTTAAAGGAACGTAACTTGTCTGGCGACGTATTTTTTCCTTCTCGTCGATTAGGTATATGTTTTCGAGGACTGGATGGCTATTATAGATATCCAGAAGTTAAAGACAAAGATACGTTGCGAAAAACATTGATGGAAGTTGCTGCAACGGAAGGGTACAATTTGGGTCAATACTACAAAGAAAAAAAAAAAGCAAACAAGGAAGCATATAGATATTCTTATGAGGTCCGACCTTATAGTGCTATGAAATATAGCTTTTATGATTTAAGAGATATAATTCTGGGATACGATAATTTGGAAGATAATAGCACTACGACAGAAAAAAATATGAAAGAAATATTTAAAAGTGAAAGCAATGAAGGTAGTCAAGGGCGCCAAACATTTTGGAATAATAACAAAGACTGTGTATGGGAAGCAATGAAATGTGGTTATAACAAGAGTGGCGAAACCATTCCTGATGAATGTAAAAATATGCCAAGGGATAGTGATTATCCTATTGGATCGAATCGCGATGAAGGTACTGAGTATCAGTTTCTTCGATGGTTTGCCGAATGGGGCGAAGACTTTTGCAAACATAAAGAAAAGGAATTGAAGAAATTGGTGGGGGCGTGTAATGATTATAATTGTGGTGATAATGAAGATAAAAAAAAGAAATGTACCAGTGCGTGTACACAATATAAACAATTTATTAGTGAGTGGAAACCACAGTATGAAAACCAAATCAAAAAATATGGTAAGCATAAACACAAAATATACTCCGAGCATCCAGTGGCAAAAGAAGCAAAGGACGCTCAAGAATATTTAGACAAACAATTACAAAAAAGTTGCAACAGTGGAGGCAAGTGTGATTGTATGAATAAAAAATCGATGTCCAATCGTAATAATATGCCCGCATCATTGGATGATACACCTAGTGAATATAAAAAGAAGTGTAATTGTCCACTTCCACCCAAAAAACCTGAAGCACCACTAGCACGAGCAGCAGCACCGCCAGCATCAACAACGAAAAACCCCCCATCACGGAAAACACAACCATCACAGGCAGCACGAGAAATGCAAGCGGATGAATCGGCATCACCGTCACCACGGGTATCACTGATATCAAAAGCGACGGCATCGAAAAAAGAAGCGAAAACAGCGCCGCCTACAAAACAGCCGAAAAAAGTGGAAAAGCCAACAACAGAAATGCGAGCACGAAAACGAACCCGACGAGCAGCACAACAAACACAAACACGAACCGCACGAGCAGCACCACAAGAACTAACACGAACATCAACACCAACAACAACACCATCTGATGTGTTCACAATAGTGAAGAGTGTTCTTTCGAAAACCCCAGACAGCAAGGGTGGAATAGAGAAATGTTATCCAAAAACTAATGGAAAATATCCTCAATGGGATTGTAATCCACGTAAGTTTAAAGAAAATGAAAATGGACCTTGTATGCCTCCTAGAAGAAAAAAATTATGTATAAATAATTTACAATATTTGAATAATAAAACAGAAACGAAAAATGAAAATGATATAAAAGAGGCTTTTGTTAAATGTACAGCAATTGAAACACATTTTTTGTGGAAAAGATATAAAGGAAATAACGATGAAGTAGATGAAAAGTTAAAATATGGAGATATTCCAAAGGATTTCATAAGAATTATGTTTTATACATTTGGTGATTACAGAGATATATTTTTTGGAACAGACATTTGTAAGGATACAAACATTGAAACAATTTCAAAAAATGTAGAAAAACTTTTAAAAAAAAAAAAAGATAATATTTTAAAAACGATGGATGAAATAAAGAGATATTATTGGGAACAATATGGTCCTGATATATGGAAAGGTATGTTATATGGATTAACTTATCATCTCAAAGATGAAGGGAAAAATAGGATCCCAGAAGCCTCCAAATACCAATACAACAAACTAAAACCTGATCTGGAGGAATTTGCAAAAAGGCCCCAATTTTTGAGATGGTTCACAGAATGGGCAGAAGAATTTTGTAATAAGAGGAAGAAAGAGTTGGAGATTTTAAAAGAGAAATGTCCAGATTATACGTGTAGCGTCGATAGTACGAAACACGAATGTGAAGATTCGTGCAAGAAATACCAAACATTTATTAAACAGTGGAAAACTCAATATGAAAAGCAAAGAGAAAAGTTCAAAAACGATAAAGACCCCGATAAATATAAGGATTATCCTTCTATTGAAAGTTACATAGATAATGCAACAGATGCTCATGAATATTTACACAGACAATTAAAAGAACTTTGTGGCAATAACGATTGTTCTTGTATGGAAAAACCTTCTTCACAACTACCAAAAACAAAATCAACATCAGAACCTCCTAACAGTAATGATATGCCTGCATCGTTGGACGAAGTACCTGAAGGTTATGAAAATAAATGTGATTGTAAATTACAGAAAATGGAAAAACCCGATCCTTCATTAAATTGTATAGATAAAAGTGCATTTCAATTATATGCAAAAGCAAAAAATGATTTACATGGTATGAAAGATGAATTAAAAGGAAAGAATCCAAAAGCTGTATACGAAGAAAAAACTAATGGTACAAATGGTATTAATATTATCTGTAAAATTAATGAAAAGATTTCTAAACAAAAAAATGTATGTATAAATAATGAAAATCCTTTTGATGATATAGACAAATGGGACTGTAAAGAACGATCACGTACACTGGCCATTGAAAATATATGTATTCCTCCAAGAAGGAAATATATGTGCACAAATCCATTAGAAAATTTAGAGGGAAAAAAAAGTATATCAGAAGCATTGTTCAGAAAAGTATTGCGTACAGCAGCATATGAAGGAAAACATATAAAGGACTCATGGGATAAGAAAACAAAACCTAAGAAAAGAAACCAAATATGTGATGCTATAAGATACAGTTTTGCAGATTTAGGAGATATAATTAGAGGTACAGATACATATAAAGGTCCAAATGGTGCTAATGGAGTTGAAACCAAATTAAAAGCTGTTTTTCAGTTAATATACACAAATTTTATATCTTCCAGTGATATGGTTGTACGTAAATATCCCAATATACAATCGTTTCGTTCTGCCTGGTGGGATGCTAATAGAGAATATGTTTGGAAAGCAATGACATGTGATGCACCAGAAGATGCTATGCTTTTTAGAAAACTAGAAAATGAGGAAATTCCTAATTTAATTTTGTCACAACATAAATGTGGGTATAACGACCATCCACCTGTTGATGATTATATACCTCAACGTTTAAGATGGATGAAGGAATGGGGAGAATATGTTTGCAAAATATTAAATGAAAAAATTAATAATATGAAAAACGATTGTGATCAATGTAAACTAAATGGTAAAAAATGTTCAGATGATGATGATGGTAATAAATGTACAAACTGTAAAGAAAAATGTAAAGAATATACTAAACTTATACACAATCTGAAATCACAATTTAATATACAAAAACAAAAATATAATGAATTATATACAAAAATACAAAATAATAGAAGGGGTTTTACAAATGATAATGATAAAAATGCTATTGAATTTTTTGAAAAAGTAAAAATGATTAATAAGTGTGATGTGGGAACACCTGATAAATATATTGATAAAGCTATTCATTGTATCCATTATAGTTTTACTGAAAATGAAAATGAAAATGAAAATAAAAACAAGCCATATGCCTTCAACAATCATCCAGAAAAGTATAAAAGTCACTGCTCTTGTACAATTACTCATCATCCATTGGATAAATGTCCTTTCAATGATAAAACAAATGAATATTGCAAAACCATTAGACATATTAATCCGTGTATAAGAAGATATTTTGATAATAATTTGGAAACGTGGACTGGATTTGTTGTGGATAATATAAGTCACAAAAATAAGGGTGTGCTTGTACCTCCAAGAAGAAGACATTTATGTACCACAAAATTAACTGGAAATAGATATCGTACAAATGAAAAAGATAATTTGAAACAAAATCTTATTGATTCTGCTTTTAGTCACGGAATTCTTTTAGGAAAAACATTTAACGATTATACCAATCAAGGTTTGGAATCTATGAAATATAGTTTTGCTGATTATGCAGATATAATTAAAGGTACAGATATGATAGGAGGTTCAAATATTGATGATTTCAATAATGATTTAAAACAAATGTTTCCCGAAAATAGTAGTGAGAATATAAAAGAAACTACTATTAGTCGTAAACATTGGTGGGAAGAAAATAAAACACATGTATGGAACGCTATGTTATTGGGGTATCAAAAAGGTAAAAAGAATAATGGAGAAATGGATAAAAATTGGTGTAATGTACCTACTGAAGATGGAACTGATCAATTCTTAAGATGGTTAATGGAATGGGCAATGCAAGCATGTAAGGAAAAGAAACATGTAAGGGATTCTTTAAAAACAAAATGTCGTTGTTCAAACGAAGATAATTTTGAAGCGTCAGAATTATTAAGACAACCTGGATGTCAGAATGATATTAGAAAATATATTAGCTTGAATATATTGATAAAAAATTCAATGGAAAATCTAAATATAAAATATAAACAATTAAAAGATCAATCTTCAGATAATATAGACAATAAACCATCAGAAGAAAATGTTCAGTCATATATAAAATCAAAATATTCTGAATGCGATTTGGAGTTAAATGATATAAATGAAATAGATACAGGAACAAAAAATAATGAAAATAATGAATTGATAGAAGTACTAAAAAAATTAGATACTGGTTCATGTTTTGTTAAAGATGAAACACACAAAAAACCTGTAGTGGATCCAAATAAAAAAGAAGAAGCGCAAGCATTTGTTCCTAATGTATTCTATTACTTTCAACGCAATTTAGATTCTTTCTATCAAGCACCTTTATTCTCAACACATCGAGTAGCACAATATGATCCTAAAAATGATATATTGAAAAGTAGTATCTCTGTTGTTATTGTATCGGCGTTAGGTTTGATAGCGCTTCATTTTATGAAGAAAAAATTCAAATCGTCTGTGGACTTGTTGCGTATACTGAATATCCCGCAAGGAGAGTATGGAATGCCTACGTTGGAATCCAAAAATAGGTACATACCATATAGAAGTGGTCCATATAAAGGCAAAACATATATATA
>NS_L7_44_Contig10172
CCTGGACTTCCTCCGGCTCCGCCTGCTCCTCCTCGCCGGGTTCGCCGCCATCGACTTCGTCTTCGTCTTCGTTGTCGTCGTTTTCGGAGTCCGATTCGGAGTCGACTTCACCGTGTTCACCGTGGTCAGTGGCGGCAGGTGTTTGTGGTTGTGAGCCGCTGTCCGAACGACCACGACTTTCGGGTGTTGATGGTGGCCTGCAAGCACACGCATCATCATGATCTTTAGGTGTATTTTTAAACGCATACTTCTCACCACTACAGAATTGTGTTTGTTCCTGGCACCCCGCATTTCCTATTTCCTGGTGGATGTAGCCGGCGGCGGTGAAGTAGGGAGAGGTGAAAATGGGGTCGTTATTAGTACGACCGATTGAGCGTTTTGGACGATTCAAAGCACTGTTTTTAATTTCTTTTTGTAATTCTTTGAAGAAATGTACCACTTGTTGATAGTCGGGATCGGTACCATCAAAAACCATACCAGGAGAATCATTTTTTGCTTCTAGGTATAACGGTATGTATTTCATTTCCATTGTGTTCCATTGTTCTGCCCATTTTATTATTTTTTTTTTATATTCTTCACATGAGTTTTTGCAATCCGTACACTCTTTAGTGCCTTCCTTACATTGACCCTGACCCTTAATCTTACAACTACCACACTTCTGCAACAACTCCCCATACGCCTGTGATTGCGCTTTACAATACCATTCAGCCCATTCAGTCATCCATCTTAATCGTTG
>S_L3_13_46695
TGAATGATCATCGTAGATTAATAATAAATTCATGAAAACAATGTGTATGTAAATGTATGTGTACATTTATGACATAATGTAGTCGGGAAGAAAAAATGGCGCCTCTAGGTCGTCGTGGTACTAACAAGAGTGCCAAGGAAGTATTGGATGAAATAGGAGAAAAAATACAAAAAGAAGCGTACCAAGAAGCGCAGAGACATAATAATAATGAATTGAAAGGAGATTTATCAAAAGTGAAATTTTCTGATAATACACCAAACACGGAAACTGATCCATGCCTGCTCAATCATATATATCATACTAATGTTACGAGTGGTAAAGGTAGGGAGGATCCATGTTTTGGTAGAGTACAAGATCGTTTTTCTGATGAACGTAGAAGTCAATGCACAAGTAATAGAATAAGAGATAGTACTAGCGACACTGTGGGAGCCTGTGCTCCATATAGAAGATTACATGTATGCGATGAAAATTTAGAAGTGATAAATCCAGAAAATATTACCAGTACTGATAATTTATTGATGGATGTTTTACTTGCAGCAAAATATGAAGGACAATCATTAATGGAAAAATATCCATACAGTGAACATCATAATACACAAAGTATATGCCCTATGTTAGCACGAAGTTTTGCAGATATTGGAGATATTATCAGAGGAAAAGATCTTTATCGTGGAAATAGCAAAGAAAAAGATAAGTTGCAAGAACAATTAAAAAAATATTTCAAGAAAATATATGGAACGTTGACGGATCCTAAAGAGAAAGTACACTACAATGATGATAAAGATGAAAATTATTATAAATTACGAGAGGATTGGTGGGCACTTAATAGACAAGAAATATGGAAAGCCATTACATGTGAAGTACCAGGTAACGCTTATTATTTTAGACAAACATGTTCTAATGATAAAACAGGGAATATTGGACAATGCAGATGTGCCAGCGGAGACTGTCCTACCTATTTTGATTACGTCCCTCAATATTTACGTTGGTTCGACGAATGGAGTGAAGAGTTTTGTAGGATAAAAAATATTAAATTACAAAATGCTATAACAAATTGCCGTGGAGAAAATGAAAATGGTGAAGAAATATATTGTAGTCGTAATGGATATGATTGCATAAAAACTATTAGATCTATGGAAGAGTATAGTGTGAATCGTGAATGCACAAAGTGCCTATTTGCATGTGATCCATATGTAAAATGG
>NS_L8_59_Contig3488
AAATGACGAAGATGAGGACGAAGATGACGACGAAGACCTCCACGACGAAGACAAGCCAAAAGCACGAGAAAGTCTCCCTAATCCATGTAGTGGCAATACTAGTGATGCCAATGCCACATACCCCGTGGTTGCGCAGACGGTGGCGCACCAAATGCAACAAAAGGCACACGACAAAATGCTAGCTAATAGTGTTAAAAATGGTGAGATCGGTAAGGGTAAGAGTGGTGAAAGTAAGAGTAGTTTGATAGGAGATATATCAAAAGCTCAATTTAAAGATGGAACTAAAGCAAATGGGTTGACGGAGGAAGTATGTGATATAACGGATCAACATACCAATGATAAACGTGGTAGTACTGCAGGTGGACCATGTACAGGCAAAGATAGCAATTACACGATGTTTCAGGTAGAAACTGGATGGAACAGTGGACAAAAAGTAAATACCCCACATGATATTTTTCTACCTCCTAGAAGAGAACATTTTTGTACGTCGAATTTAGAAAATTTGGACATAAAAAATGTCACAAAAAATGGTACCTCTAGCGACTCATTATTAGGTGATGTATTGCTCGCAGCGAAAGAAGAAGCACGATTCATAAAAGAAAGATATAAGTACAGAAACACGCCAAATTCCTTTAGTGACAAAGCAACTGTATGTCGTGCTATGAAATATAGTTTTGCTGATATAGGAGATATAATTAAAGGAACAGATTTGTGGTTCGAAAACCGTGGGGAAAAAACAACACAAG
>NS_L8_50_Contig7096
CATCTGACTTACAGAAATAAACGCATTTCCATTCATCTTTTCTAATACCTTTAAATATACCTGCTTCTATACAAGCCTCTAAACCATTAAATTCCTTTCCACTTTCAGTGTTATCACTAACGCGCATTTCTATGTTTCCATTACCATTTTTGTCATCTATAATATCTTTTGCAGTAATAGTCGTTGTTCCATTGATGCCATTGCACTGCACGTTTGTACGAAACCTACAATCATCTCCATTACATTTAAATCCATTTAAAGAACATGTACCACAATAATCTGTATGCTGAAATGTTTCACTTTGTTCATTAAACTCTATTTTACCTTCTCCACTATCTTTTTTACATGATCCTAACTTTCCTAAAAAGTCTTTAGCTTCATTGCACGTTTCTTTTAGTTTTGCACAAAATCCATTACCTTCATTATTACGTCCAGAGCCATTACATTCATTTACGTATTTTGTTTTTTGTCCATCATATGCACCTGATTGTTTAGTAAATTCTTCTTTTTTTTTTTCTATCCATTTTCTATAAGAACTGCAAGGTTTGGCACAACTCGGCTTTTCTAAATCCGAAACTTTACTATAATCCTCTTTACGAATCTCATTACAATCTTCCCCATCCCCACTATATTTTTGGATTTTTTGTTTACGACGACCATCTTCT
>NS_L1_95_Contig3062
GGATAATGCGGATGAGTATAAAAATGTCCCGGATGCTAAGTATTTTTTGGATATGATTGGACAAAAAGTTCATGACGAAGTGAAAAATGCTGCAAATGACCTTAAAAATGATTTGAAAGGAAATTTGACAAGCTCAATATTTTTTGGTGGGGAAACAGCTAACAGCCTTAATCCATGCACACTTGTAGACCAATATCGTAGTAATGCTAATGGTGGTACTATTAAGAATGATCCGTGCAGAAAAGATGGAACAGGAAAAGAAGAAGTAAACCGTTTTTCGGTTAAAGAACAAGCAGAATATGATAACAAAAAAATAAAATGTAGTAATGGTAGGGATTTTGGCGCCTGCGCTCCATATAGACGATTATCTCTATGTAACAAAAATCTGGAATATCTTAATAGTTATGATGGTAATAATGCTAAGGATTATTTGTTGGCAAAGGTGTGTTATGCAGCTAAACATGAAGGAGAATCAATAAAAACACATTATAAACAATATGATTCAAAATATCCTGGTTCTGGTCATACAACATGTACTATGTTGGCACGAAGTTTTGCAGATATAGGAGATATCGTACGCGGCAAAGATCTTTATATACGTAATAAGAAAAAAGATAAATTAGAAGAAAATTTGAAAACAATTTTCGGGAAAATACATAGTGACGTGACGAATGGGAAGACGAATGGGAAGACGCTAAA
>NS_L8_51_Contig7137
TATATATCTATTGGGTGAAAGTTTTGTCGGTATATCATAATCACTTTTGGGTATATGCAGTATTTGGAATAAATTTCCAACAGATGATTTTGTTTTTTTCTTCAAAAATAAAAAAGCAATGGATCCTAATGCTAACGCCACTCCAAAAGGAATGGTTGTTTGCAAGATAGTCGGGTCGAAAGGTTCGCGCGCAGGGGGGGGTTCTACCTCAGGATTTAGAGGGGGTAAAGGACGAGCATCGGGTAGTATAGATGATGGGTGTTCGATTTTTTTGCAGTCACATTTATCTTTTATGTTCTTATCGTCAAATGTATCATAAGGATTTTTCCATCTTGTTTCATCCTTAAAATATTCAGAGAGACAATGAACGTTCAAGAATTCTTCGGCATCTTTATTATTTAGTACCTTTTTAAATTGATTATCATATTTATCCTTTTGAATATAATATTCTTTTTTTTTCTTTAAAACATAATTTTTATATTCTTCACAAGCTTTAGTACATTCCGTTTTAGCAACAGATCCATCCTCTTTATTACATATAGCAGTACTACATTGTGATTGTACCACCTTATATAATTTATTTCTTTTATTACAAAATATTTCAGTCCATTCCTTAAACCATCGAAGAAATTGAGGAACAGATTCAATATTAGGAAACCTGCAATTTTCGCTCGTTTTTGTGTCACCCTGAGCCTCTTTATATCCACATAACATTGATTCCCATACATGATATTTATTTTCATTCCACCATTTTTTACGATTAGTTTCCTTATATTTTTTACCTTTAAATATTTTAGCTATATTATCAGATGCCGTACCTTCTTTCATATCCTCGCCTTTTACAATACT
>NS_L1_88_Contig11246
TACAATCACCCCACACCACACCACCAAACCACTATACCACCACTTACCACGTATGCATGTATGACATAATGTAGTCATGAATAACCAAAATGGCGAAGCCAGGTAGTACTGGTACGCAGGATGAAAGTGTCAAAGATTTATTTGATAGGATAGGGAAAGAAGTGTACGAAGAAAAAGTGGAAAAGGAAGCTGCAGGACGTGGTGGGAGTGAATTGGAAGGAAGTTTGTCACTAGCATCAATTTTGGGGGAATTAGCTGGCACCGAAAATCCATGCGAACTTGATTATAGTAAACGTCTTAATGGTAAAAGGTATCCGTGCGCTAATAGATCACCAGTTCGTTTTTCCGATGAAAGTCGAAGTCAATGTACATATAATAGAATAAAAGATAGTAAAAAGGATGATGAAAAAGGAGCTTGTGCGCCGTTCAGGAGATTATCTGTATGTGATTATAATTTGGAAAAAATGGGCACTACAAAAAGCAAAGCAAGACATAATTTGTTGGCAGAAGTGTGTTATGCAGCCAAACATGAGGCAGAGTCATTAGAAAAATATCGTGACCAATATGATGCAAAATATCACGATACTGGTTTTACAATATGTACTGCATTAGCACGAAGTTTTGCAGATATAGGAGACATTATAAGAGGAAAAGATCTTTATCTTGGTGATAAAGGAGAAAAACTGAAATTAGAAGAAAAATTAAAAAAATATTTCAAGAATATATATGACAATTTGGTGGTTGCAGCAAAAAATCACTACAAAGATGGAAAAGATCCAGATTTTTTTTTAAATTACGAGAAGATTGGTGGTATGCGAATCGCGCCACAGTATGGAAAGCATTAACATGTGATGCACCAGATGAAGCTCAATATTTTGGAGAAACATGTAGAGGTCATGGAAAACATCCAACTCTGGCTAAAGTCAAATGCCGATGTGACGGAGCAAATATTGTCCCCACATATTTCGATTATGTGCCACAATATTTGAGATGGTTCGAGGAATGGGCCGAAGACTTTTGTCGTAAACGAAAACATAAATTAAAAGATGCTATAGACAAATGTCGTGGAACTGACTCAAGTGGTAAACCAAAATATTGTAGTCGTAATGGATTTGATTGCAAAGAAACTGTTAGAGGAAGAAACATTCTTGTCCCCGATCCGGAATGTACTAACTGCTCTGTTTTATGCACTCCTTTTGTAAAATGGATAGATAACAAAAAAAAAGAATTTGAAAAACAAAAAGAAAAATATGCTGACGAAATAAAAAAAGCAAACGGAACATCAAACGGAACAACAACAAAAGAAACGTCAAATAATCCTATTAATAATTTGTATGTACAAGATTTTTATGAACGACTGAACCAAACATATGGAGATGTCAAAAACTTTTTAGAATTGTTAAATAAAGAAGCAACATGTCAAAATCACCCTAAAATAAAACAGAAAAATAATATTGATTTTAGAGATAAACCTGAAGACATATTTTCTCATACGGAATATTGCAAACCTTGTCCTTTGTGTGGACTGAATTTAAAGAGTCCACCATGGGATCCTAAAAAAGATAACGATTGTGAACATATAGGAATTAAAACCTTTGATGAGAATAATAGTACTAAAATTGAGTTACTTGACAAGGATAAAGATGGAACAAGTATTGTTGAGAAACTAAAAAGTTTGTGTGGTAGTAATGCTAATAATAAACAATACGATATATGGAAATGTTATTATGATAAAAGTAGGGAGGAAAATAGTGGTGATGGTGATAAGGATTATTGTATACTACAAGATGGCAATAACGATAAGCGAGATAGGACAATTATGCCCTATTATGTTTTATTTCTAAATTGGATAAATGAAATGTTAAAAGATTCGATAGATTGGAGTAAAGAACTTGATAGCTGTATAAAAAAAGGTGATAAATCCACATGTATAAGTGGCTGTAAAAGTAAATGCGATTGTTTTCAAAAATGGGTTAAACGAATGAAAGAGGAATGGGAAGAATTAGAAAAACACTATTTAAAAGAAGATTTTGGTGAAAGAATTAGTCCTTATGTGACTCTTGAATGGATTTTACAAAAAATTTATTTTCCAAGTATTGAAAAGGCTTATCCAAAAGATGAAGCCGTACAAAAAATGAAAAAAATAATTAAAAAAAATGAAGATATAGTAAGTGTTAAAAAAGATGATATTTCAATAACCAAG
>S_L7_42_Contig6140
TGGTAATGGTTTCGATTGTACTAAAACAGATATATCACGTAATATTTTTTATATGGATTTAAATTGTCCACGTTGTGAAAATTCTTGTACGTCATATAAACAATGGTTAAAGAAAAAAGAAGGGGAATTTAATAAACAAAAGAAAAAATACGAAAAGGAAATAGAAAATGTTCAAAGTAATAATGATACAATATATGAAAAAATTTTTTACAATAATCTGAAAGGAAATTATCCTTCCTTTGAAAATTTTGTAGAAACGTTAAAAAAAGGAGCGTATTGTACCAATAATACTAAAGACGGTGAAATAGATTTTAATAAACCACAAGATATATTTTCTCGTTCAAAATATTGTGCTTCATGTCCTGTATTTGGAGTTAAATGTAAACCAGGCGATTGCAAAAATTTTACAGTAAATACTTGTGATAACATAAAAATTGCTGGTTTGAAAAATATTAAAAATAATGAACCACCTATGAAAATGCATATGATTGTCAGTGATAACAAATTAAATGATTTTCCAAAAGATTTAAAGAATTTTTGTGACAATACAGGTATCTTTAGAGGTATTAGAGAATATGTATGGT
>S_L7_42_Contig6255
GGTTTTCATCCTCCTCATCATCAAGGGAAGGGGTTTTTGATGTGGTTTGGGTACACGGTTCGCTACCACTAGGTTTGTGGTTGGTTTGACAAGATGTTGCTTTTGTTTCAAGCTTATGAAGCAAACATTCTACGATATCCTTTTTGTTAGTAACTCCATTTTCTGAGCTCGCATCTACAGCACAATCAGTTGAATTTTGAAACTGATCTAAACCATCACAAGGTTTTATAGCTTTCTTAATTGTAACAGCAATTTGAGATTGCAAGTCTTCCAAAAAATTTTTAACCAAAGTTTTCTTTTCCGTGCCACCACCATTATATTGTTTGACGTAACGATCTCGTATTTTTGGCCATTCTTCCCTTTTCTGATCTATCCAATTTTTCACACATTTACATTTTTCTTCACATCCACTTATACATTTGGATCTATCACTTTTTTTCATACAATGTGAAATTTTGGAATTAATTTTATTATAATCTTCTAAAAAATATTCTAACCATCTTTTAAACAATGCTCTAATTAATATAATTTGGTTTTTACCATCTTTTCGCCCATTATGGCTTTTCAGACTACATATATCTAAATTACAAAAATAACCACATGACCATTGGTCTTTTCTAAGACCTTTAAAGATACCTGCATTTCTACAAACGTCTAATTCTTCTGAAAATTGCTTTGTAGTGTTATCATCGACAAGCATATTTACATCTTTCAGATTTTCTTCCATAGTTTTAATATGTTCTGTAGTTATAAAAGTTTTTCCATTGCACGTCTCTACAGTAGAACCACTGCAAAAATCTTTTTTACATTTGACTCCAATTACAGAACATGGAGCACAATATTGTGCATGTTTAAATGTTTCTTCTTCATTTGTAAAATTTAATGTATATTCTTTATTATTATTAGAACATGGTCCTTCTTTTAACATTTTTAAAAATGAGTCAACAGACACATCTTTACTTCTAAGCATTTCAACAAATTGTTTATCATAATTATCATAATTATAACTTTCCTTTTTATTAATTTCATTTTCGTATTTTCCTTTTTGTTTATGAAATTCAGCATTCTTTGTTTTTATCCACTTTTTATAAGACTTACAAGATTTGGCACAACTGGGACATTTCAAAGTTTCAAAAGATCCATCCTTACATGGACACATTTCATCACAGTCAAAACCATCATCATCACAATTTTTATTACCATATATTCCATCACGACAATTATTCTTCACCTCTTCCAATCGTTTTGCTCTCTCAAAACAAAAACTGTTTCCCCACTCATGTAACCAACGAAAAAATGGGGGTCGTTTCACAAATTCGGAGAGGTGGGTGGGTTTGTTATCACCACTAGAGGCTGCGGGGTTTTGGGGGTTGGGGCTGGTACCACTATGTTCGTCGAGTTTGACTTGGTCGTATTGGTATTGGGATTTGGGGGTGCTCTTGCCTTTTTCCAAAAGTGCACTTTTCAAATTCGTATCTTGCGTAATA
>NS_L1_84_Contig4729
AAGAAATAGAACAATGGAAATGCTCTCATTATGATGATACAGATAATGACTGTGAAATGCAAAATAATGATAAGAAGCAAAAAAGCCATTCTAAAATAATGAACTATGTTGATTTCTTTTTATTTTGGGTTACCCATATGTTGAAGGATTCTATAGATTGGAGAAAATATATTACGAGATGTATAAATAATACTACATCAAATAAATGTAAAAAAGGATGTTTTAAAAATTGTAAATGTTATAAAAATTGGATTACACAAAAAAAAAAAGAATGGGATAAAATAAAGGCGCATTACAAGTACGAAAAAGAGTTTAAAGGATTTACGCCTTATGATACTCTTGAATATATTTTGGAAGATCAGTTTTTCAAAGATATTAAAGTAGCTTATGGAAATGACGAAGCAGTAGATCGAATTCAGAAATTAAAAAAAGATCATGCTTCTAAACCAAAAGAAGATGTAGCAACTGCAAAATATGCAATAGACGTATTGCTCGATCACGAATTAGAAGAAGCCGATTTATGTCTTGATACTCACCTAGAAGACGAAGAATGCTCCGACGACGATGATGACCACCAAGAACAACCTATTGTCAAATCCAATCCTTGTGGAGGTCAAAATGGCCGTAAATACCCTGTTCTTGCTAACAAAGTAGCGTATCAAATGCATGAACAGGCAAAGGCAGAATTGACTAGTCGTGCTGGTGGTAGAAAGGCGTTGAAGGCTAATGCATCTCTAGGAACATATAAACGTGGAGGTCAAAAAAAGAACCTGAATGGACATATTTGCAACATTGACAAAAATCACTCTAATGCTACTGGTTCATCAAACGATCCATGTCATGGCAAAGATGGATCAGGTGTTCGTTTTAAAGTCGGAACTACATGGAAAGGTGACAATTCAATAAGCAAAACGTACAAAGACATGTATATGCCTCCACGAAGAGAACATATGTGTACCTCAAATTTAGAACACTTAGAAACAAAAGATACTGCACTTGAGGGTAAGGGTGAAAATGGAAAGTTTGTTAATGATTCTTTTTTGGGAGATGTGTTACTTTCAGCAAAATATGAAGCAGAAAAAACAAGGGAATATTTTGCAGATAAAAACGATGATCATGGCGCATGCCGAGCCATACGTTACAGTTTTGCAGATCTTGGAGATATTATTCGAGGAAGAGACATGTGGGATCTAGACAGTGGCTCAAAAGACATGGAAACACGTTTGATAACCGTATTTAAAAACATTAAAGAAAAACATGATGGAATCAAAGACAACCCTAAATATACGGACAAAGTGAAATTTTTAGATTTACGTTCAGACTGGTGGGAAGCTAATAGATATCAAGTCTGGAACGCAATGAAATGTGCAACAAAAAAGGACAAGAATATGAAATGTAATGGTATCCCAATAGAAGATTATATTCCTCAAAGATTAAGATGGATGACTGAATGGTCCGAATGGTTCTGTAAGGAACAGAAAAAACAGTACGAAGATTTGGTGAGTGCGTGTAAGTTGTGTAAGAATAAGGGTCATGAGGGCAAAGATTGTACGAAAGAGACTCAATATTGTATACATTGCAAGGCAGCATGTGAAGCATATAGAGACAAAATAAAAAAATGGAATGAACAATGGAATAATATGCAAGTACCGTACATAACGTTATACGGACAAGCACAAATTACTTTTGGTGGTACTGTTCTTGGTGATGTAAGCGATCAACAAGTGGTACATTTCTTCAAAGAATTACAAAAAACAATTAGAAGTAGTTCTTCCAAACGCTCTAAACGTTCTATCCCTCGTGATACCACTTCCCCCTACAGCACAGCCCAAGGATATATACATCAGGAGGTACCACATATGCAATGTAAAGGACAGACACAATTCTGTAGTGGTGAGAAGTACACTTTTGAGAAACCTCCTACAGAATATAAGGATGCATGCGAGTGTATAAATAGGCAACCACAAGCGCCAGAAGCAGAACAGAAGAAACCGTGTGATATAGTGAATATAATATATGAAACCTCAAATGGTGGGGAAAATGGAATAAATAGCTGTTATCGAAAAAATTATAATGGTTGGACTTGTGATCCAGGTCAGTTTGAGAACAGTCATGCTGGAGCATGTATGCCCCCAAGAAGAAAATCATTATGCATACATAGTTTAGAACGTTTTAGTGGAACATCACAGAATGAATTGAAAGAAGCATTTATTAAATGCGCTGCAGCAGAAACTTGTTTGTTATGGCATAAATACAAAAAGGATAAGAATGGTGGTACAGAAGCCCAAAAGCAATTAAACGAAGGAACAATTCCCGACGATTTCAAACGTCAAATGTTCTACACGTTTGGAGATTATAGAGATTTGTGCTTGAATACAGACATTTCGAAAAAGCAGGGGCCGGTCAATGATGCAAAAAACAAAATAGATAAAATTTTCACAAAAAATGGTGAAGAAAATGATGCAGAACGTAAAAAATTTTGGGATGAAAATGGTCCTAAAATATGGGAAGGAATGCTGTGTGCCCTAGAAAAAATTTCCCGCAAGGACAATATCAAATCCAACCCCATCTACGACTACGAAACCGTTACATTTAGTGGCAACAATTCCACCACCCTCGAAGAATTTGCGAAAACCCCGCAGTTTTTGCGATGGTTTATTGAATGGAGTGATGAATTTTGTCGTGAACGGAAGAAGAAGGAAGAGGAGGTGAAAAGTAAGTGTACGAGTGATTATGAGGGATGTAAAGATACCAACGCTCGTAATACTTGTGGTATAGCATGCGAAGCATATAAAGATTATATTTCACTTAAAAAATCTGAATACAGTAGACAAGAACGAAAATATAAGGAAGATAAAGAAAAGACGAAACGAGAATATAATCATTTTTCAAGTGCGAACGCCTCTGAATACCTGAAAGATAAATGTTTCCTTGATACATGTAATTGTATGCAGAAAGTGAAAGATACTTCCGATTATTGGGAAAATTATAAGAAAACTTATGACAATACTACACTTCAAAAAAAGTGCGAATGTGAACTTCCACCAAAAGATGCTTGTACAATAGTAAAAGACCTTTTTGAGGATAACTCCGAAAAGAAAAAATATTTTGATCAAGCTTGCTCCCTCAAATATGAAAAAGGAAAAGAAAAATATACACAATGGAAATGTATAAATGATAGTAGTAACACCACTAGGTCGTCCCCCCCCGCCCCAGTCTCCTCCTCCTCAGCGATCTCGCGGTCCTCGCCGGAAGCTGGCGCATCCGTAAACTCCGACGGCTCGTCCGCCCCGTCGTCGACTTGTATCCCCCCACGACGACAACAAATGTATATACAACCGTTACAATCACTTAGTGGTAAGGAGTCACAAGTGGAGTTGCGAAAAGTGCTTATTGAGACAGCTGCTATTGAAACATTTTTTCAGTGGCATAAATTTAAAAAAGAAAAAGAAAGAGAGGATAAAGAAGAACAAGGTGAATCCTATATATTAATTGACGACAAACAAGAACCATCACTCGGACCAGATGCTGAATTAAAAAATGGACAAATACCTGAAGATTTTATACGTCAAATGTTCTATACCTTTGGAGATTACAGAGATTTGTGTTTAGGAAAAGATATAGGTAAATCTGCTGATACTACGGGTATATCAGATACGGTTAAGAATATTTTAAGTGCCAAAAATGCTAATGCCCAAGAATGTGAAACATGGTGGAGTCAAAATGGAGAAGCTATATGGGATGGGATGGTATGTTCTTTAGGTTATAATACTGAAGCAAAAGATATGATTAAAAGTGTGCACACAAAACTTATGGGGGCCACAAAAACTATCTACAACTACAACACTGTCACAATTAGTAGTGTTGGTCCTAGTGGCACTGATGCCACCACCTTGTCCAAATTTTCCGAAAAACCTCAATTTATACGATGGTTTGAAGAATGGACAGAAGAGTTTTGTCGAAAAAAAAAAATAAAAATTGATAAAATAATAAATGAATGTCGTGCTGATACAGAAGGCAAAAGACATTGTAGTGGTGATGGTTATGATTGTGAACTAGTATATCCTGAAAAGAATAAAAATTTTGTAGATTTAAATTGTCGGAATTGTGAGAAGGAATGTAGGATTTATAAAAAATGGATTAAAAATAAAAAAAATGAATTCTATAAACAAAAAGAGAAATACGAAAATGAATTTAATAATTATCTAAAAAAAGATTATTCTATTGTTCAAAATTTTTTGACATCATTGAATCATTGCAAATATGATCAAGGAGATGATGGTCGAAAAATTAAAATAGATTTTAAGAATCTTGATGAGATATTTAGTCCTTCAAAATACTGTAAAACGTGCCCTTTGTATGGAGTCACCTGTCTAGGTAATGGTAACTGTATATATAAGAACTCAAAGGAGAAAAATAAAAAAGAAGGAAAACCAACTGTTATAGATATACTGATAAATGATGATGCGACTAATGATACTGACGAAACATTAAATAATTGTGCAAAATACGGACTATATAAAGATTTAAGAAAACAAAAATGGGAGTGCCAAAAAAAAAAGGATGGAGTAGATCAATGTATAATAAATAATAACGTTAAATCTGAATATTATGATGATAAAATGGAATTTAATATATTTCTTCAGCGTTGGATAAAGGATTTCTTAGAATATTATTATAAATCAAAAACAAAAATTAATATATGCATAAAAAATACAAATTCGTGCATACAGGGGTGTGAAGGTAAATGTGAATGTGTTGAAAAATGGGTAAAAAAAAAAAAAAGAGGAATGGAATCAGATAAAAGATCATTTTAAGAAAGAAAACCGCGATCCTGGATATGATATTGAGTATATAGTTAAAAGTTGTTTTCAGCAGGATCCATTTTTTAGTGCTTTCATCAACGCAATTAAAGTAGATAAGGATATCGAGGGTTTTGAGAAATTTGTATCATGTTATGAGAACAAATGCTATAGTGATATTATTAGCGTAATAGATCATGATTTTATAACGAAATTAATTGAAAACCTTGAAAATAAAATCAATAAATGTAATACACATCGTGCGAAACCAGAAACACAGTGTGAAGATCCCCCCCTTGTGGAAGAACCTCCCCTTGACGACGACACAACAGATAAACAAAGTCCAGACATTTGTAAGGATGTAGAAGATACCAAGGAGCCGGAAACGGATTCAGAGAAATTGTGTGATAGTAAGAACCAACCGAAATGTGATGATTTTAAAACATATAATTCTAATACATATGAAGCTAAAGTAAAATTAATAGGTTTGGGAGCACACAACATTAGAGCAAGTTCTAAATCCAATGTTTATATTTCTCCTAGGGTACAACAATTATGCCTCGAACCATTACACGTTCTAGAGGATAATAACACAAAGCAAAATGAACTTATTGAAGCATTAAAAGAATGTGCATATAATGAAGGAAAAGGCTTATACGAGTACTACAATAACAATAAAAGTGCAATTGGAAAAAATGATTCTGTATTATTAGATAAAGATGTAGAAACCTATACCTTAGAAGCTATGAAAAGAAGTTATGCGGATTATGGTAATATTGTTAAAGGCAATATGTTGTGGGAATATCCAGATAAGTCAAAAACTGAACCAAAAATTATTAATTTTGCTAAAAATCATAATATATCACCTTTAATGTCTAGTGTATCTACTACTGATGAAAATACAAAACGTGAAAAGCTATGGGAATCAATACGAATTCATGTTTGGAAAGCTATGTTATGTGGATACAAAGATGCAGTAGGTGATATGAATAGTTTGTCGAATGCTGTTGATTTATGTAAATTACCTTCTACTGATAATGAAAATCAGTTTTTAAGATGGTTTAAAGAATGGGGAGAAAATTTTTGCATTATTCAACAGAAAAAACTATCAATATTGAAAAACATGTGTCCTAGTAGTACGTGTGAACAACAATATAGTAAAAAAAAATTATGCCAAGAAGCATGCTCTAACTATGAACAATTTATTAACAACTGGACAAAGCAATTTGAAAAACAAACTATTGAATATTTTAGATTATTGAATAAAATGAATGATATAACAGATGAGCCTCTTGATTTTTTGAAGGAAGGATGTGCCGATAAATGTTCATGTTTTAAGAAGAAGGACGAAAATTTTTCTTATAATGTGTTTGAATATCCTCCAGAAGAAGCCATATTAGAATGTACGTGTACAAGAATGCCGAAACGTAAAGGTACACCACTAATACCACTTACAAAAGCAAAAGAAATTCCTCCTAAACCTCGATATCCTACAGATGAGGAAATAAGTAAATGTCCAATAGATGAAAAAGCATGTAATTATTACAATGGTATTCCGGTATGTAGAAGCAAAAATAAACAGGATGATTTAAATAGTTGGCATATTCTTAATCTAAGAGATTCACTAACAAAAAATAAAGGTGTTTTCGTACCTCCTCGACGAAGAAATTTATGTATTAAAAATATTAAACTGGCAAATTATGGATACCAAGTCACTGATAAATTAGAACACTTTAAACATGATTTATTAAAAGGTGCATCTGCAGAAGCTAAATCTTTATCGGAGAAATATTCTAATGATCGTGAAGCGCTTCTCACTGCAATGAAATACAGTTTTGCTGATATTGGAAATATTGTGAAAGGTGATGATATGTTGGACGATATTCGTGCAAGGAACATAACAAATATATTTAACAAAAAAATAATTAAGCACAAAAGTCAAACAGAACAATTTGATCGCGTAAAATGGTGGAAGGACAATAAAGAGAAGGTTTGGAATGTTATGATGTGTCATTACAATGAAGAAAGTAAAAAAAAAGCTAAATGTCCAAGTCACGATAATATTGATGAAGAAAATCAATTTCTTCGTTGGTTTCAAGAATGGACTGAAAATTTCTGTACTAAACGAAAAGAACTATATGACGAGGTACAAAATAAATGTGTTTCTGCGGAATGCAATACATCTAATGGAACTGTTGATAAACCTGAATGTACTGAAGCATGTCAAAAATATAAAAATTATGTTATAACAAAAATAATAGAATATAATGGTCAAAAAGGCAAATACGATATTGAATTTAAAGATGAAACAAATGATAAAAACATCTTTGATTTCTTTAAAAAAAAATGTTTTAATAATAATTGTAATTGTCTCTCTGAAAATTTTAAGGATGAAACAAATTGGAAAAATCCTTATGAATCATTCAACGAATCTAAATATAAAGATAAATGTGATTGCAAAAAAATTGATCCCATAACACCTGTAGTACCCGATACTCGTCCTCCACCACCCCCTCCAAAAACTGATGAGCTACCAATTGCTGCGGATGAACCCTTTGACCCGACTATCTTGCAAACAACCATTCCTTTTGGTATTGCTTTGGCATTAGGATCAATAGCTTTTTTATTTTTGAAGAAAAAAACTAAAAGCCCTGTGGACCTTTTCAGTGTTTTGGAAATACCCAAAAGTGATT
>NS_L1_80_Contig36035
TTACTTTTTCTTCAAGCTTTTTAATCATACAATCTATAGCATCGTCATTACCATTTTTTTTATCACAGAAATCTGTTTGTATCTTGCAATCACTAATTTGTGCTTCTTGATGTATATATCCTTCGGCTGTGCTGTAGGGGGTGTTCGGGGTCATGGCGGTGGACCTAATGGGATCGGCATTACGTTTAACACGAACAGGTGCGGCAATACTTGCTTTGTCTATTGGGGTCAAAAAATCTACCACTTGTTTATAGTCGGGATCGTCATCAGGATAAGCAGTACCAGCACGAACAGTTCGTGCTTGTAGGTATAAAAATTGGTATTTTTGTTGTATCGCTTCCCATTGTTTTTTCCATGTTGTTATTTTTTCTCCATATGCATTACAAACTGGTGTGCATTGTTGACATTCTGAACTACCGTTCATACATTCTTTACCCTTCTCTTTCTTCATACACCCCTTACACCCCTTCTCCAACTCTCCATACGCCTCTTTCTGTGCTTTGCAAAACCATTCGGCCCATTCAGTCATCCATCGAAGTCTTTGCGGAATATAGTCTTCATATGGAGTGCTACCACATTGGATTTTATCAGTGTATGTACATTTCATTGCTTTCCATACGTCTTCTCTATTAAGCGCCCACCAATCTTCTCGTAATTTTTTATATGGGGGTTTGTTGTTTTCATCACCATTATATTTGTCCTCGCCTTTAAGTTCTTTAATTTTACCAAATATTTTTTTTAAATGATCTTCCATTTTTTTTGAGCCAACGTCTAGATCCCACATATCTCTTCCTCGTATAATGTCTC
>NS_L1_95_Contig9276
AAATCCATTTGGATCGTTATCACTCACAAGAATATCAAAATCTTGAGTACAATCTTTAATAAGATTTGCAGTAATATGCTTTTTATTAATTTCAGTGCAGTTACGTCTTTCATCCTTATTACAATCACCATTTTCACATTTAACTTTAAATTGAGAACATGGTTTACAATTTGTTGCAGGTCTAAATGTAACATCTGCTTTCGTAAAATCTAATTTATCCTCTTGATTATCCTCTTCACTATCATTATCCTTTTTACATGGTCCGTTTTTTAACCTTTCTAAAAAGTCTCCAGCTGTATCGCACGTATCTAGTGTTTTACGAAATCCATTATTATTATTATTCTTTTGAGCATCCTCTTTTTGTTGATTATATGCAATTTTTTGTTCCTTATATATTTTTTCTTGTTTATCAAACTGTTCTTTTTTTTTTTTTTATCCACTTTTTATAAGAACTACAATTAATCGCACAACTGGGACATTTAAAAATTTCAGAAGTTCCATCCTTACATGGACACATTTCATCACAGTCAAAACCATCATCATCACAATTTTTATTACCATATATTCCACTACGACAATTATCCTTCACGTTTTTCAACATCCGCGCCCTTTTATTACAAAAGTCGCTTCCCCACTCATGTAACCAACGAAAATATGTAGGTCGTTTGGAGAATTCCTCCAAGGTTGGGTTGTCGTTGGACATGGCTTGGGTATCACTATTTTCGATTGTCACTTTTTCGTAATTGTAGTCGCCGTATTTGCCTTTGAGTTTGCCGGTGTCTTTGTCAATAAGATTTTCGTACGCCGTTGTATCCTGGGTAATAGTTGTTTTGCCGTCTGCGCTTTTTGGGGCACTTGTGTCTTCTTTGTATGTTAGGGCGTAAATCATACCTTTCCAAATGTGTTTTGCGTTGTTGTTCCACCATTTTTCACGTGTGATGGGTTGGCCACTATTTTGGCCAGGAGGTGTGCCACCAGATGTGTCACTTTGTTTGAGAATTTTATCTATTTTCTCTTGTATTTTTTGCATTGCATCTTTATCATCACTTGTATGAACCACTATTTCTTTGCCACTACCATCCTTGTGCCCACCACGTACTAAAATATCTCTATAATCACCTAAAGTATAAAACATCTGACGTAAAAAATCGGGGGGTATCACACCAGTTTGTAACGAGGTTTCGGGGGTTTCTTCACCACCACTGTCGAGGCTAGCACCTGTGCCGAATAGTAATCCACTTTCTCGTTGTTTTTTCTGTTTTTCCTCTATTTCCTTTTCTTTTATTTTCTTATATCTATCCCATAAGAAAAACGTCTCTATTGCCGCAGATTGGATAAACGCAGTACGTAGTTTCTCACTTGGTGTCTCTTTACCACCTGGTGACGACGTTCCATCTTGTGGTGTCTGTGCCTCAACACCACCCCCCTGTGGTGACTTCGCCTCCGTGTTCTGTTTCTCCGCCCACTCTTTTATTTTACCGATATATAGTTTTCGCCTCCTGGGTGGCACACATATGGCGCCGTCCTTATCACCACTTGTGGCTGTTTTGTCACCACTTGTGGCGGTTTTGTCACCACTTGGTATGCACTTCCAACCGTAATATTTTCCGTCGTATTTTTGTTTGCAGGCTTCATCTTTAAATTTGCTTGTGTCATTAAATAGTGTTTCCACTATGCTGCAAACATCCACAGTGTCTTCTTGTGATGCCGGTGGTCCCGGTACCTCCTTTGCCGTTTTCTCCTGGAGGTCGTCCTTGTCCTTCGCCGCCTTCGGCTCCTCCTCCTGGTTTTCCACTTCCTCCCCCTTCGCCGCCTTCTTTTCCTCTTCTTCGTCTTCTGATTCCTCGTGGGAGGAGTCATCTTCGGCGTCTTCCTCGACGTTTTCGTCGGCGTCATCAGGTGGTTTGGCGGAGCGTGTGAGGTCTTCTGTTGAAGATGCCTTATTCTCATTACATTTGCACGCATCTTTATACTCATGTGGCGTCTCTTTAAAGGCATAATTATCACCGCCGTTGCAAAACTTTGTTTGTGTGTCACATCCCACGGTCCTCCACAATTCCTGGTGGATGTACCCTGCAGCGGAACTATAGGGGGTGGGTGTTGTATCAACAGTGGCATCACGTATAACACGATTACGTGCGGCAATACTTGCTTTGTGTATTGGGGTCAAAAAATGTACCACTTGTTGATAGTCGGGACTCTCATCAAGAAGAACCATACCAGTAGAATAATTTTTTGCTTGATAGTATGATAGTGCGTATGGTATTTGCATTTGTTGCCACTGTTGTTTCCATGTATCTATTTTCGCTTTATATTTAGCACAAGCTTTTGTGCACTTCGTACACTTCGGATCACCACTTGTACATTTTGTCCTATTATTCTTACACGTCATACACTGTGTGAACAAATTCTCATACTCCTGTGACTGCATTTTGCAATACCATTCTGCCCATTCCGTCATCCAACGTAATCGTTGGGGGATGTAGTCATCAAGTGGGACGTCAGTACCACTACATGGGTTTTTTCCACTAGGTGTTTCACATATCATTGCGTCCCATACCTGTGAACGATTGGCTTCCCACCAGTCTTCTCTCAATTGTTTATATGGGGGGGTTTTGTTTTCATCACCGGCATATTTGTCTTTGCCGTTAAGTGAGCTATGGATATGACCAAATATTGTTTCCAAATCATTTTGTAATTGCTTAGCCTCACCATTTTCCCACAGATCTTTTCCTCGTATAATATCTCCAATATCTGCAAAACTATATTTCATCGTACGACAAATTGAAGACCTATTATCATTTTCAGTAAGTTTAGTTTTTATGTCTTCTCCTTCTTTTTTCGCTGCGATCAATACATCACCCAATAATGAGTCGCTAGCTTTATTATTTGGAACTTCATAAAAATGTCCGTCTTTAGGAGGAAGTAAATATTCCAAGTTTGATGTACACATATGTTCACGTCGTGGAGGCAAATAGACTCCAATTACTTTACCGTTCTCGCGTGCATTTTTCCATACCTCTTCTATTT
>NS_L1_95_Contig9277
GTGGAGAGAAAGACTTAATAGTTGTATAAATAATGCCAAATCACAAAATTGTAAAAACAATAAATGTAATAGAGAATGTGGTTGTTTTGCAAAATGGGTTGGACAAAAAGAAGAAGAATGGAAAAACATAGTAGAACATTTTAAAAAGCAAGGAGATATTGAGGAAAAAGGATTTCTTGCTGAAATCATGAAGCATGATATAATTCTTGAACTTCTTTTGGAGGAAGAAGAACTTTTGGAAATTATTGAGGGTACTTATGGGAATACAGACGAAACAAAACACATTAGGAAAATGTTGGAAGAGGGGAAAAAAAAAAATAAAGAAGGAGCAGTAGCAGCTGGTGGTTCCCCCGGCGCTGAACAGAAGAGTACAATTGTTGAATTATTAAAATACGAAGAAGAAATTGCCAAAGGATGCCAATCAAAACACAGCGAAGAAAAATGCAAACAACAACAAGAAGATAAAGGTGTCGCCCGCAAACTAGACACCCAACAGCCACCACCTTCTAAGGAAGAAATCGAAGACGAAGAAGAAGAAGAAGAAGAAGACGATGAGGACAAAGACACACTGGACGCGGAGGACAAGGGCGGTGACGGCGGCAGTGACGTCGTAGTCCAGGAGGAAACGGTGGAGGTGAAGGAGTCGGGACCAAAAGAGGCGGAGAAGGAACCAAAAGAGGCGGTGGCACCAACAAAGGACGTGGATCCCTGCCAAATAGTTGACGACCTATTTAAAGACACAAACAAATTTTCCGACGCTTGTGGTCTAAAATACGGCCCAGGTGGAAAAGAAAAATTCCCCAATTGGAAGTGCATAAGTGGCGACAACACACGTGATAGTGCCGTTACAGCCACTGGTAGTGGTAAAGACGGAGCCACTGGTGGTTTGTGTATCCCACCCAGGAGGCGAAAACTATACCTACACAAAGTAGGTGACGGCGAGGACATCAATGACGACAAGTCAATACGTAAGTGGTTTATCGAGAGTGCTGCTGTGGAGACGTTTTTCTTATGGGATAGATATAAAAAAGAGTGGGAATCACGACAGCCAAGTGGGGGGCTACTAGGTGGTGCAGCACCACAACCAGTACCCGGTGTCACTGATGATAACCCCCAAAACCAATTACAAGAAAGTGGTGACATACCCCCCCCTTTCTTGCGTCAAATGTTTTATACATTAGGAGATTATAGAGATATATTATTTGGGAAAACCGACATCGTGATTGACACGAAGAATGGTGATAAAGATATGGTGGAAAGAGAAAGTAAAATAAAAGATTCTATACAAAAGCTTTTTCAAAATGGTGACAAAAAACCTCCTAGTAGCCCCCCAACTAGTGACGAAAAACGTAAATCCTGGTGGGAAAAATATGGTCCATCTATTTGGGAAGGGATGATATGTGCTTTAAGTTATGATACCGATAAACAAAATATGGTTCAAGAAGTGCATGACAAACTGACCAACAACAAGAACACCATATACAATTATGACAGCGTCACATTTGGCGATACCAGTGATATGACCTTGTCCACATTTGCAGAAAGACACCCATTTTTGCGTTGGTTCATTGAATGGGGAGACGAATTCTGTCGAAAACGAAAGCATAAATTGGAAGAAATTGATAAGGAATGTGCACAGGATGGTAAAAAAAAATGTAGTGGGGATGGGGAAGATTGTGAACTAACAGATATATCAAAAAAAGGTCTTTTTGCAGATTTACAATGTCCGAGGTGTGGGAACCCTTGTAGTTCTTATAGAAGATGGATAAAAAGAAAAAAATACGAATTTACTAAACAATCAGGTGCATATGATGGACAAAAAACAAAATGCAAAGAGGAAAGTGGGGGTGGTGTTAATGGATTTTGTAAAACACTAGAAAATTACGAAGAAGCTAAACACTTTTTACAAAAGTTAGTACCATGTAAAATTGAGAATGGAGTGGGTAAAACGGATTTTGATGATGATGAAACATTTAAACATACAAAACATTGTGCTCCATGTTCGAAATTTAACGTAAATTGTAAAGGAAATGGTAATTGCAGTGATACTTCAAATGGAAATATGTGTAAAGGAGGAATGATTACTGCAGAACGTATTAAAGATAATACTGAAAATATAGGTATGCTTGTGAGTGATAACAGTACAACGGAATTTAATGGTTTAAAGGATTGTAACGGTGCAGGTATATTTCAAGGTATTAGAAAAGATGTATGGACATGTGGCAAAGTATGTGGTTATGTTGTATGTAAACCGAAAAACAATAATAATGGTATAAATAATCAACAAATTATATTAATGAATGCATTGGTTAAACGTTGGGTAGAATATTTTTTTGAAGATTATAAGAAAATTAAACATAAAATTTCACATTGTATGAAAAATGGTAATGGATCAAAATGTACAAATGATTGTCCAAATAAATGTAAATGTGTAGAAAAATGGGTGGAAAAGAAAAGAGAAGAATGGCAAAAAATAAACAGTACTTACCAAGAAATAAATGAAAATAAAAATGATGATGATGGTTCTAATGATTTAACTAATTTTTTACAGCAGGCACCGTTTTACAATGAAGTTCTCAAAGCTATAAAACCTTGTGATAGTTTAGACCAGTTCAAGAAGTCGTGTGGTCTTAATAGTACTGATAATTCACAAAATGGTAATAATAACGATCTTGTTCTATGTTTGCTTAATAAACTTCAAAAAAAAATTGATAAGTGTAAAGAGAAACACCCCCAACCTAGTGGCGAAAAACAAGCAAAATGTGAAAACGCCTCCATCCCCCAACCTGATGAGGAAGAGGAACTCCTTGAAGAAACAGAAGAAAACCCAGTGGAACAACCGAAAATTTGTCCAGAACCACAAAAACCAGAACCAGAACAAGAGGAAGAAGGAGACAAGTGTGAACCAGAATCAACAGCAACACCGAAAGAAACGGAACCAGCAGCAGATAGTGGTGAGAAAAACCCCGACCAACCCCTCGTCCCCAAACCCGAAGAAGAAGCGCCGGCACCAGAAGTGGCACCCCCGACACCGGCCCCTGCGGTGCCTACATCACCACCAAGACCACCCAGACGACAAACACCCCAAATAGTGGAAAACCCCCTTCTGAGACCTGCCCTTGCGACATCCACCCTCGCCTGGAGCGTTGGTATTGGTTTTGCTGCATTCACTTATTTTTATCTAAAGAAAAAAACCAAATCATCTGTTGGAAATTTATTCCAAAT
>NS_L1_95_Contig9274
TGGATTTGATTGCGAACGAACTATATATAAAAAAGGTTACTTTGTTATAGATAAAGGTTGCCATACGTGTTCTGTTTGGTGTCGTCTGTATGAATCTTGGATAGATAACCAAAAAAAAGAATTCGAAAAACAAAAACAAAAATATGATAAAGAAATATCAGGTAATGGTAGACAAAGACAAAGACAAAGACAAAGTACAACTAGTAATTATAAAGGATATGAAAAAAAATTTTATGAAATACTTAAAAGTAACAATGTTGGAGGCCTTGATAAATTTTTAGAAAAATTAAGTAATGAAGAAATATGCACAAAAATTACTGAAAAGGAAGGAATAATTGATTTTAAAAGCGTTAAAAGTAGTAGTGCTAGTGGTGATAGTGGTACTAGTGGTGCTAGTGATAGTAATAATAGTAATAAAACATTTTCGCATTCGCAATATTGTGAAGAATGTCCCGGATGTGGAATGAAAAAGACAAAAAATGGTAATGAATGGATACAGAAAAATGGTGGCCACTGCGATGGTAAAAAACTTTATACTATTTCAACTAATGCCAATTTTAATGAAATTAATGTCCTTTCCTTCGGTGATAAAGGCGATGAGATAAAAAGTAAAATTGACGACTTTTGCAAAACACAAAGTGCTACTGGTAGTGGTAATGCTACCACTGGTTATTGTGGTACTAATATTGATTCTTCTTTGTGTGAACCATGGAAATGTTATAAAGGTGAAGATGTAGTGAAAGTTGAAAATAAAGATGAAGAAGAAGATGAAGAGGAAAATGTACAGAAGGTAAAAGCTGCAGGCGGATTATGTATATTAAAAAACAAAAAACATAAAAGTGAAAAAAACACTGCAGACGAACCTGAGCAATTCCAAAAGACATTCAATAATTTTTTTTACTTTTGGATAGGACGTTTTTTGAACGATTCTATGTATTGGAGAGAGAAAGTTAACAGTTGTATAAATAATCCTAAGCGAAATAAATGTAAAAATGAATGTAAAACAGATTGTGGTTGTTTTCAGAGATGGATTGGAAAAAAGAAAGAAGAATGGGACAAAATAAAAGAACAATTTAGCAAGCAAGATTTTGGCAATCAAGGACATGATGCCGCAAGTCAAATGTTAGGCGTACTAATGAGATCTCCTTCTTATGTTCTTAAAGAAGTTTTGAACATAGATGAACTTTTCAAAGATATTAAAGATGGTTATGGGAATGCAAAGGAATTAGAAGGAATTAAGAAACTGTTGGATGAGGAAAAAAAACGTGAAAAAGAAGACGAAGAAGCAACAGGTGTTGTTGCTAGTGGTGGCGAAGATAATACCACAATTGATAAATTACTACAACACGAAGATAAAGATGCCAAAGGATGCCTAGAAAAACGCAACAAGTGCCCAGACCCACAACCATCAACACCCGATGGAGATCGTGGCCCTGGCGGTCGCTCTTTACAACCTGACGGCCGTTCCGACACTGACACCCCACAATCACCTGGCCCCGAACACTCCGCCACCGATGCCGAAGTCCACTCCGAAAACGAAGATGAAGAAGAGGAAGAGGAGGAAGAAGAAGATGAGGACAAGGGCGACGACGGAAAACACAATGAAGAAGAGGAGGAAACACGCGAGGACGGGTCTGGCACAGACGTGGTGGAAGAGAGGGTAGCAGAAGAGGAAACGACACAAGACAATGCGGAGAAGCCATGTCAAATAGTAGAAACACTATTTAAAAAACCGGAAGATTTTAAAGACGCTTGTGGTCTAAAATACGGCAAAACCGCACCCACAAGTTGGAAGTGTGTCACACCAAGTGGTGACAATACTACCACTGGTGGTAGTATTTGTGTGCCACCCAGGAGGCGAAAACTATACGTGGGGAAATTAGAAGAGTGGGTGAACAGTGGCAAGACGAAGGCGTCACAGAAGGATGGTGAGGCACAGACACTAAGTACCGAGTCATCACAACTACAACAACAACAACAACAACAACAACAACAACAACAAACACAACAACAACTACAACCACAATCACCAGTTGCAGTGTCACAAACATCAAATGGTGAAACCACTTCGGCGACCGCGTCGGGGTCACAGAGTGACCCGCTCCTTACCGCCTTCGTGGAATCTGCTGCAATAGAGACGTTTTTTTTATGGGATAGATATAAAAAAGAGTGGAAAGTACGACATGCTACACCAGAAGTAGGTGCAGCGACAGGAGTACAACTCCTCGACGGAAACAGTGGTGGTGGTGAAGATGATGACCCCAACCCACAAGAACAATTAAAAAGTGGTAATATCCCCAACGATTTCTTGAGATTAATGTTTTATACTTTAGGAGATTATAGAGATATTTTAGTACGAGGTGGTGGTAACAACACAAGTGACAAAACTGGTAAAGAGACACCTAGTAGTAGTAATAACGACAATATTGTGGTTCTTGCAAGTGGTAGTACTCAGGAGGAGAAGGAGAAAATGGAGAAAATACAACAGAAAATTACGGACATGTTAAACAAAACAAATAGTGATTCCAAACCTGCTAGTGACAAAGACCCTAATGAAAAACGTGAAAATTTTTGGACAAAATATGGAAAAGATATATGGGAAGGAATGATATGTGCTCTAACCTATAAAGATAGTGAGGAAAAAGGCGGTACACCACAAAAAGTTCAAGCTGCGAACGGCGGCAAAAATCTTTTCGATACACTCAAAACCCAATACCAATACGACCAAGTCAAACTTAAAGAAGAAAATAGTGGCGAAATGAAAACCGACGACACCATCCAACCCCCCACGTTGAAACAATTCACCTCCCGCCCCCCCTACTTCCGTTACCTTGAAGAATGGGGTCAAAATTTTTGTAAAAAACGAACAGAGATGTTGGC
>NS_L1_95_Contig9275
AATTGATTAATCATCGTAGTAAAAGTAGTTTGAAAGGTGATGCATCACAAGGTCACTATAATGGTAACGGTAACAAAAGTGTGTTGAAGGACGTATGTAAAATAACGAACCAATATTCCAATGCTGGAAAGAATAAATCAAATGATCCATGTGGTGGCAAACATGAAGGCAGGTTTAATATAGGAGAAAAATGGAAAAATGGGGGCGAGGTAAAAATGTCAGACACTCACTCCTATATGCCTCCAAGGAGACAACATTTTTGTACTTCCAATTTGGAACATTTACATAAAGATAAAGAGGGAAAATTTGAAGAAGTTCCAGATAATAAAGCTACCCACTCATTATTAGGTGATGTATTGATCGCAGCAAAAAAAGAAGCAGAAAAAATAAAGGAACTGTATGAAAAAAATAAGGACCAAAGAGGCCAAAATGCCAAAAATGGCCTAACTGATGATCAAACTGTATGTCGGGCTATACGTTACAGTTTTGCTGATATAGGAGATATAATTAAAGGAACAGATATGTGGGATAATGATAATGGCGAGAAAACAACACAAAGTGCGTTGAAAACAGTTTTTGATAAAATTAAAAGGCACCTTAAGGGCAAAGACATGGACAAATATAAAGATGATGACGACAAACATTTAGAATTACGTAAAGATTGGTGGACAGCAAATCGTATAAAAGTCTGGAAAGCAATGCAATGCGCAATAATAACAGGAAAAATCTCATGTCATGGTATGCCTGTGGAAGATTATATTCCTCAAAGATTAAGATGGATGACTGAATGGGCCGAATGGTTCTGTAAAGAACAGTACAGTTTGTATGACGAGTTGGAAGATAATTGTAGGCAGTGTAAGGGTAATGATCAATGTACACAAAACACTAACGAGTGTAAGACGTGCAAAGCAGCATGTGAAGCATATAAAACGAAAATAGATACATGGAAACAACAGTGGCAACAAATGGAAATAAAATACCTAACGTTATACCTACAAGCAAAAAAACCTCATGATGGTATTTCTTTTCATGGTGCCGGTGCTGACTATGAACAAATGGTAGATTTTTTGACGCAATTAATACGAAAAAGTGATGGTGGTAAAGGTGGTAAAGGTGATGATAGTAATCCAACTGGGTTCAACGCCGCCGCCACGAACACCCCCTATGCTACCGCCGCAGGCTACATCCACCAGGAATTGGGGAGGACCGTGGGATGTCAGAAACAAACAAAGTTTTGTAACGGCGGTAATAATTACGCTTTTAAGGAACCGCCTGATGGGTATGATGATGCGTGTAAGTGTAAAGATAATATACCGAAATCACCAGCGAAGGAGGAAAAAAAAGAAGATGATGCTTGTGAAATAGTAAAAAAACTTTTGGGCAATGAGAAGGCACCAGAATATAAAGAGGCTTGTGATCTAAAATATGAAGGTAAAAAAGAAAGATATACTCAATGGAATTGTACAAATAAAATTAAAAATGGAGAAAAGAATGATGTCGTATGTATACCTCCTAGAAGGCAAAAATTATACCTAGGTAGTTTAGAGAAATTGAATGGTGGAAAATCGCAACAAGAATTGCGAACAGCTTTTATTAAATGTGCTGCTATGGAAACAGTTTTTGCTTGGCATAAATATAAAGAAGATAAAAAAAAAGAAAGGGAAGAAAAAGAAAAACAAGGTGGATCCTATATATTCCTTGAGGACGAAAAAGAACCATCACTTGAACCAGATGCTGAATTAGATGGTGGTACTATCCCAGGTCCGTTTAAACGTCAACTGTTTTATTCATTTGGTGATTATAGAGACATATGTTTAGGAAAAGATATAGGCAGGGATATGAAAGATGTAGAAAATAAAATAAAGGGTGTTTTCTCGAAGTATGGCAAAAATATTGACGAAGAACGTAAAAATTGGTGGAATAAAAATGGAGAATATATATGGAAAGGAATGTTATGTGCTTTAAGTTATGATACCAATGAAAGAAATTTTAAAGAAGAAGTGCACAACATACTTATAAAACCAGACAACAACAACATCTACAACACTGTCACAATTAGTAGTGGTGTTCCCAGTACTGATAGTACCCCTTTGTCCGATTTTGCATCTAGACCCACGTTTTATCGTTGGTTACAGGAATGGGGAGAGGAATTTTGTAGAAAAAGAACAGATAAATTAAAAAAACTTGAAAAAGAATGTCGTGGAGAATACGATAATGGTGGTAAAAAATATTGTGGTGGTGATGGTTATGATTGTGCTGATGAAAATCGTAGATATAATAATATGTTTGCACAGTTAGATTGTCCAAGTTGTTATGAGCAATGTAGAAAATACAGAAAATGGATAGATATGAAATTCGAAGAATATCATAAGCAAGAAAATACATATAAAGTGGAACATGGAAAATTAAAGACTAATTCTTCTAATAATGCTGATCGTGATGAAACATTTTATAAACAAATACAAGAACATACTACTGTTGATAAATTTTTGGAATCATTGAATCATTGCAAAGATGGTAAAAGTAATAGTGATCAAAATAAGAAAATCGATTTTAACAAACCTGAAAACACATTTAATCCTTCAACGTATTGTAAAGCCTGTCCTTTGAGTGGAGTTAATTGTGATGGTAAAGATGGATGTATAACAAATAGAGAAAAAAATCTAACGCACCAAGGAGGTGAGTCAACATATATTGATATACTCATAAATGATGGTGCCACTAAGGAGACTAACAATGAATTGCAGGAAAAGTGTAAAGAATACGGACTATATAAAAATTTAAGGGAACAAAAATGGAAATGCCAAAAAATGAGCGATGGAGTACATGAATGCAGCCTAAATAATGCT
>NS_L1_95_Contig9272
GCACCACTAGTACCTTTGTTGTTGCCACTTTGTTTGTTTAAAATTTCATCTATTTTTTTTTGTATTTTGTCCATATCCTGCTTGTTACCACTCGTATTAAGCACTATTTCTTTGCCGTCACCATCCTTGTGACCACCACGTACTAAAATATCCCTATAATCCCCTAATGTATAAAACATTTGACGCAAAAATTCGGGGGGTATATTACCACTATTTAACAATTCTTGGGGGTCTTCATCATCACCAGTAGGGGGGGTACCATTGTCGATGGTTTGTAGTAGTGGTGTCTCCCCCTTGTTTTTCGTGTTCAATTTCTTGTACCTATCCCATAAAAAAAACGTCTCAACTGCCGCAGATTGGATAAAAGCGGTACGTAGTTTCTCACTTGGTGTCTCTTTACCACCTGCTGACGACGTTCCACCTTGTGGTGTCTCACTCGATAGCGCGCTGTTTTTCTCCGCCCACTTCTTTATTTTATCGATATATAGTTTTCGTCTTCGCGGGGGAATGCAAGTGGCACCGTCTTTGCCAGTGGCACCGTCATTACCACTACTACGAGTGGTTGTAACGGCACTACGTGCAGTACGACCAGTACGCTCAGTGGCATCATTACTTGTTTTAGTTGGTATGCACTTCCATCCCAAACGTGAGTTGTTTCCGCCATATTTTTGTTCACACGCTGCATTGAGGCTGTTCGGTGTAGTAAGTGCGTTTTTCACTGTGTTGCAAACGTCTACTGACGTATCTGTTGTTGGTTCTGGTGGGGGAGGAGGAGGAGGAGGTGGTTCATTATTCTTGCAATTACACGCCTCCTTATACAATGGAGGAGGATTCTCAAAAGCGTAATTATTACCACCGATACAAAACTCCGTCTGCTCTTTGCACCCCACGTTTGGTCCCAATTCCTGGTGGATGTACCCAGCGGCCGTATCATATGTGGTTTTGCCACTATTTTGTTTTTGTAATTCTTGTAAGAAAGCTACCACAGGTTTGTCTTTATCACCTACAGCACCAACATACTTACCAATACCATCTCGAGAAGTAGTTTTTGCACTTCTGTATAATATTAGGTATTTGTAAAATATTTTATTCCATTGTTTTTGCCATGTATCAACAAACGTTTTATATTTTCTACATTGTTTATCGCATTCCGTACATTCTTGAGTGCCTTTCCAACAATCTGCACCCTTATCCTTACACTCCCCACACTTCCTCTCCAACTCCTCATACTCCTCTTTCTGTGCTTTGCAATACCACTCGGCCCATTCCGTCATCCATCTTAAAAATTGGGGTCGTTTGGCGAATTTCTCCAAGGTGGTTTTATTATCACTAAATGTCACGGTGGTGTAGGAGTATTTGGAGTTGTTGGTAAATTTCACTTTGTCACCACTAGCTTTTTCTAGTGCACATAACATACCTTTCCATATCTCAGGTCCGTGATCTGTCCACCACTTTTCACGTGTTTTTTCATTAGGAATTTTTCGGACACCATTTGGGAAAAGAATATTTATTTGCTTTTCTAGGGCAGTCCCTTCACCAAGACCTTTTGATATATCTGTTCCAAATAAAAAATCTCTATAATCTCCATATGTGTAGAACATGGATCTCAAAAATTCGGGAGGAATTGTTCCTGCTTTTAATGTATTATCGAGTTCATTTCCTTTACTATCCTTACTTTTATAATAGTACCATGCAAGAAACGTTTCTGCTGCTGCAGTTCTAATAAATGCTTCTCTTAAAATAACTTGTGATTGTAATTTTTTTATTTCATTATCATTTGCCAAAAAATGCACGCATAACTTTTGTCTTCTAGGAGGCATACACACATTGTCGTCTGTCACTAATCCAGATTCTATGCCGCATTTCCATGGAGGATAATTATTATCATTATTTTTTGTATTGCATTCCTCTATTTTTTCATTTCCATTATTATCCCTTATAAGTTTCTTCACCATTTCACACACCTTGTCCTCCTCTTCCTCCTCCTCCTCTTCGGAATCGGAGGGGTTTTCGGCATCGGTGGCGGAGTGGACGCCACCAGGATCTCCGCCGGGTTGCTGTGGTTCTTGGCATTTTTTTATGCATTTTTCGGCCTCTCCTTTTTCTTTCTTTAATAACTCGTTTATTGAATTATTTTCTTTTGTACAATTTCGTATATTTTCTTGATTTTTTTTAATTATTTGTTCAATTTCTTTTACGAAATCTACATTTTTATAAGTCTTTTCAATACTTGGAAAATAATAGTAATGTAAATTCCATTCAAGAGTCGTATAAGGACTAATTCCTTGACCAAAATCTTGTTTTTCATAGTGTTGTTCAATTAATTTCCATTCATCTTTTTTTTGTTGAATCCAACTTTCATAACATTTACAATTTGTATAACATTTATTATTTAAACATTGTTTATTATTATTTTCTAAGCATTTCTTTAGTTTGTTTCTCCAATCTATAGAATCTTTCAACACATGTGCCACCCAAAAATTAAAAAAATTATTGAATGTCTTTTGCTTTTTCCCATTTTCTTCGC
>NS_L1_95_Contig9273
AAAACACCACCAAACCATGTATGCCACGATATAAACCACGTATGCATGTATGACATCATGTTGTCGCAACCATGGAGACTGGTAGTGCTGGCACGGAGGATGCCAAAAATATGTTTGATAGGATAGGGAAAGACGTGTACGAAACAGTGAAAAAGGATGGTGCTGAAACATATAAAGATTACTTGAAAGGAAATTTGACAAGCACAACATTTTTTGGTGAGGAAATAGTTGCCTTCTCAGAACCGTGCGGACTTATAAAAAATGAAAGTGAGAAACTTCTTGGTGCTCGCGGTGAAAGGTATCCGTGCAAAGGGTTAAGTGGAAAAATGGGAGTAAACCGTTTTTCTGATAAACAACAAGCAGAATATGATAACAAAAAAATGAAATCTAGTAATGGTGACGCCTGCGCGCCGTTCAGACACTTACATTTATGCGACAAAAATATGGTAAAAATGGACTCAACGAAAATCAAGGATAGTTCGAAAGCTAAAAATGATTTATTGTTGGATGTGTGTATGGCAGCATACTATGAAGGGGACTCAATAAAAACACATTATCCACCATATCAAAATAAATATGTTGATGTTGGTTCTACAATATGTACTGTATTAGCACGAAGTTTTGCAGATATAGGAGATATTATACGAGGAAAAGATTTGTATGGTGGTAATAATAAGAGAAGACAACAATTAGAAGAGAATTTACAAAAAATTTTCCAAAAAATATATGATGAAGTGACGAAGACGAGCGGGAAGAAAAAGGAGGAAGCAGAAGAACGCTACAAAGATGATGACAAAAAAAATTTTTATCGATTAAGAGAAGATTGGTGGACAGAGAATCGAGAAACAGTATGGAAAGCTATCACGTGCAACGACGACAAGAAGCTAGCAGGTGCTTCATATTTTCGGACAACATGTGGTAGTGGAAAAACTCCACTTGTGACTCCTAGTCAATGCCGGTGTAAGGGCGACCAGGTCCCCACATATTTTGACTATGTGCCGCAGTATCTTCGCTGGTTCGAGGAATGGGCAGAAGATTTTTGCCGAAAAAAAAAAAAAAAAGTAGAAAATGCTAAAAACAAATGTCGTGGAACTGACTCAAGTGGTAACCAACGATATTGTAGTCTTAACGGATGCGATTGCACAAAAACTGTTAGAGCAAAAGGTAAGTTGCGTTATGGTAATAGATGCACTGACTGTTTGTATGCATGTTATCCGTATGTTGATTGGATAGATAACCAACGAAAACAATTTGACAAACAAAAACAAAAATACATAAATGTAATAAATGGAACATCAGGTAATAGGGGGAGGCAAACACGAAGTGCACGTGGTACTACTAATAGTAATTATGAAGGATATGAAAGTAAATTTTATAATAAACTGAAAGATAGTGGTTATAAAAACGTTGATAAATTTTTGGAAAAATTAAGTAATGAAGATGTATGCAAAGAAGTTAAAGATGGAGGAACAATTGATTTTGCTCAAGAACACGGTGATAATAGTAATGATAAAACAAAAGGAACATTTTCTCATTCGGAATATTGCCAACCATGTCCTTATTGTGGAATGAAAAAAAAAGATGATGGTAAGACATGGGAAGCCAAAGAAGTAGATGAGAATTGCAAGCGTGGAAAACGTTATAAGCCTATAGATAACGCACCCCATACTCCTATTAAAATCCTTAAAAGTGGTAAAGGAGAAACAGAAATAAAAGAAAAATTAGAGCAGTTTTGCAAAACACAAATTGGTAATGGTAGTGTCCCTGGTGGTGCTCGTGGTAACGGTGATAGTCGTGATAAAAATGGTGGTAGTGATAGTAAGGAACTGTATGAAGAATGGAAATGTTATAACGATGTAGAGAAAGATGGTCAGGATGGTGTGGATGACGATGACGAGGAAGATGTACAGAACGTAAAAGATGCAGGAGGATTATGTATATTGCAGAACACAAATAAAAAGAATCTAGAGGACCCTGATCAAATCCAAAAGACATTCCATAATTTTTTTTACTATTGGGTTGCACATATGTTAAAAGATTCTATATATTGGGAAACAAAAAAACTTGATAAATGTTTAAAAAATAAATCAAAAAAATGTGGAAACGAAAAATGTAAGGATGATTGTGGTTGTTTTGAAAGATGGGTTGCACAAAAAGAAAAGGAATGGAAGCCAATAAAAGAACATTTTGGCAAGCAAGAAGGTTTAGACAAGAAAGGAGAAATTGGCGAACAAAAAATGTTAAGCGGAGTAATGACCCCTGATTTTGTTCTTAAATATGTTTTGAAATTAGAATTTGAGAATAAAAATACTGAAGAAGATAAGGAAAATAATGTGAGTGCAGAGGAAATAGATCTCATTAACAAAATGTTGAAAGAGGATGGAACAGCAGAATCTATTGGTGATGTCGTCAATGAAGAAAACACTCCAATTGATAAATTGCTTAAGCACGAAAAAGACGAAGCCGAAAAATGCAAACAAAAACAGGAAGAATGCGAGAAAAAAAAACAACAAGCAAAAGAAAACCTTGGCCGCTCCGAAGACACCAAACCTGACCCCGCCTCAAACGAAGACGACGACGAAGACGACGACGACGACGACGGCACCCACAGTGACGTCGGCGCGAAGGAGGCGAAAACAGAACAAGAGGGGGAGGAGGAAGGCGGCAGTGACGTCGTAGTCCAGGAGGAAACGGCGAAACCACCAGCAACACCCGGGGCGAAGCCATGTGAAATAGTAAAAACACTATTTAGTAACAACACTGCTCTCAATGAAGCATGTAAACAGAAGTATGAAAAGGGCAAAGAAAGATTCACACAGTGGTACTGTGCTTCCAAAAGTGGTGAAAAAAGTGATGCTAGTGGTAGTATTTGTATCCCACCCAGGAGGCGAAAACTATACGTGGGAGAGTTAACGAAGTGGGCGGAGGAGGCCACGAAGTCCTTGTCACCACAAGGCCCCACTTTGTCGCCGTCGTCCAACCCACGCGACGCCGGCTTGCGTGAGGCATTTATTGAGTCCGCCGCGGTTGAAACTTTTTTTGCTTGGCATAGATATAAAGAAGAGAAAAAAAAGGAAAAAGAGGAAAAAAAGAAAGCAGATGGACAAATATATGAATCAGGCGTTGAAGACGAGGCAAACAAAAACAAAGACCCCCAAACCTTGTTACAAAGTGGTACAATCCCCCCCGATTTTTTGAGATTAATGTTTTATACTTTAGGAGATTATAGGGATATATGCATAGGTAACACACCAGATGGTATAGATACAGTGAGTGCAAGTGATAGTGGTGACAACAAAAGTGGTAACAATATAAAAGAAATATCGAAAATAATAGAAGAAATTCTCAAAAATGGTGACAACAACAAACCTAGTGGTGTCCCCAAACAACCAAATAGTGGCACAACCCCAAAAGACTGGTGGAACGATACCCTTGGACCTGCTGTTTGGAATGGAATGATATGTGCTTTAACATACAACACAGATACACAGAGTGGCACAGCACCAACACAGAATGATGCAGTGTACAACAAATTTTTCGGAGAAAACAACACCGGAAAACCTGTCACAACCGGAACCTCCAACGAGCCCACCAAATACAACTATCACACCGTCACACTTAAAGAAGAAAACAGTGGTACTGGCGGCACCAAAGGCCAAACCAAAGCCCCAGCCAGTGGTGAAAACAAACCCACCACCCTCGTCGACTTTATATCACGCCCCCCCTACTTCCGATACCTTGAAGAATGGGGTGAAGAATTTTGTAAAGAGAGGAAGAAAAGATTGGAGAAGATTAAAGACGATTGTAAAGTAGAAAATGGTGGTAGTGAAAAACAATATAGTGGGGATGGGGAAGATTGTACTCAACAGGTTCCAAAAAAGGATGGAACTGTTCCGGATTTAGAAGGTCCGAGTTGTGCGATTTCTTGTAGATCTTACAAAAAATGGATAAGCAGGAAAAAAGACGAATTTACTAAACAAGAAAAAATATATAATAGAGAACTTGAGAGTGCTAAAAGTAATAAAAATGATAATGGATTTTGTGGAACACTAGAAAATTACAAAGAAGCTAAAGACTTTTTACAAAAGTTAGGATCATGTAAAAAGGATAATGAGAATGGAGAGGATATATTAGATTTTACGAAACCAGATAATACATTTAAACAAGCACACAATTGTCGTCCATGTTCTCAATTTAAAATCAAATGTGAAAATTGTAATAGTAGTGGTGGTAATACACAAGGGAAGTGCAATGGACGAACGATTACTGCAGAAAACTTTTATAGAAATGTTAATTCTCCTGAAGAAATTGTTATGCTTGTGAGTGATAACGATGCAAAGGGATTTAATGGTTTAGATGAGGCTTGTAAAGATGCAGATATTTTTAAAGGTATTAAAGAAAATAAATGGAAATGTGGTGAATACTGTGGTGTAGATATGTGTGAACAGACAAACGTTAATGGGAAAAAAGTCGATGGGAGTCAAAATCAAAAACACATTATACAAATTAGAGCATTGTTTAAACGATGGTTAGAAACATTTTTTGAAGATTATAAGAAAATTCGAAAAAAATTAAAGCCATGTATGAATAGTGTTGAACAATCCCCATGTATAAGAGATTGTCAAGATAAATGTAATTGTGTACAAAAATGGATAGAGAAAAAAAAGGATGAATGGGAAGAAATAAAAAAACGTTTCATTGAACAATATAAAATTAAAGACTCAGATGATTACAATATGAGAAGTTTTTTGGAGGGCTTGATAACTCAAATTGGTGCTGCAAATGATAAAGATAAGTTTATAAAATTAAGTAAGTTCGGTAATTCTTGTGCATGTAGTGCCAATCCGAGCTCACAAAAAAAAGATGGTAATGAGAAGGATGCTATAGATTGTATGATTAATAGACTTCAACAAAAAGCCAAAAAATGTGCAGAGAAACATAGGGAACCTAGTGACAAAACCCAACCAAATTGTGATGAAAAATCCACCCACGTTGAAGACGATGAAGAGGACTTACTCCTTGAAGAAGAAAATGAAAACCCAGTAACACAACCAAATATATGTCCAGCACAACAACCGGAAGATCAAACAGAAGAGACTTGTGAAGAACCCAAACAAGAAAAAGAAAAAGAGGAATCAGAAAAAGTAAAAGACACATCGACATCAGGAGGAGAAGGAATTGCTACCCCAGAACTACCAGTACCAACAACAGAAAATAGTGAAACCAACAACCAAACCCCCAAAGACACAGCCAAAGACACAAAAGACAAAGGCACCAACCCCCCAGTTAGTGGCGACAAAAAAAAAGGGGAACCCCCCTCAAATGTGTTCGACAACCCCCATGTTAAAACCGCCCTCATGTCTTCTACCATCATGTGGAGTATTGGCATCGGTTTTGCTGCATTCACTTA
>NS_L1_95_Contig9271
TTTCACCATCCCCACTACTATGTCTATTACCATTCTCTCCACGACAATCCTTTTCAATTATTTTTAACTTATGTTTTTGTTTACGACAAAACTCTTCACCCCATTCTTCCAACCATCTAAAAAACGTGGGCCTACATGCAAAATCCTCCAAGTTCGTGGTATTAACACCACCACTAGGACCAACACTACTAATTGTGACACTATTGTAGTCGTGATTTTTGGGTTTTTTGCTGTTTTCGTCCCAAAGTTTTGTTTTCAAATCCGTATCTTGCGTAATAGTTGTGGTTTTTCCGTCACCACCCTCTGTGTTACTACCATTTTCTTTGTATGTCAGTGCACATATCATTCCATGCCATATATGTTGGGCGTTCGTATCCCACCATTTTTTACGTTGTTCGTCACTAGGTTTGGGGACAGTTTGTGTGCTAGGTTGTGAGGTGCCAGGTTTTCCATTTTTTGGGAGAATTTCATCTATATTCGCTTCTATTTTCTTCATATCCTCCTGATCCTCAGTACTATTTACTGCAGCCTCCAAAATGTCTGTGTTGTTACCAAATAATATATCCCTATAATCTCCTAAAGTATAAAACATTTGACGCAAGAAGGAGGGGGGGATTTCACCAGTTTGTTGTAATTGTGTTTGGGGATCAGGGTCACTACCAATGGCACCATCGGGTACTTGTAGTTGTTGTAGTCCTGTCTCCCCCACTCCATGTTGTGCCATCCATTCTTTTTTATATCTATGCCACAAGAAAAAAGTTTCCACTGCCGCAGACTCAACAAATGCTTTGAGTAGGGGGTCAGGTTGTGACGGTGTGCCATCTTGTGGTTGTGTCACCGAGGTAGTTGCCCACTTCTGTAAATGACCTACGTATAATCGTCGTCTCCTGGGTGGCACACAAACACTACCAGTGGGTTCACCACTAGATGTAGTGGTTTTACCAGATGTAGTGGTTGTTTCACTTATACATTTCCAACTTGTGGGTGCTTTACTTCCATATTTGGTTGGACAGGCGTCTGTAAAATCTTCCGGTTTTTCAAATAGTTCAGCCACTATTTGACATGGATTCACCCCGGGTGGTGTTACCGCCGGTTCTGTGTCTTTTTGTGGTGCCTCCACCTGTCCCGTGTCTTGTGCTGGTGGTCCGGGTGGTGGTGGAGGTGGAGGTGGTGGTAGTGCTGGGGGTTCTTCGTCACTATCTTCTGATCGTTTTCTACTGTCCTCATTTGGTGGTGGTCTAGTATTACAAGTGCATGCATCCTTATATTCTGTAGGAGGATGTTTAAAAGCATACTTGCCGTTGTTGCCGTTATTATTACAAAACTCATTTTGTTGTGACACACACCCTATATCTTGTAGTTCCTGATGTATGTACCCTGCGGCGGTACTGTAGGGGGAGGTGAAAATGGGGTCGATAGTAGTAGCACGGGTAGAGCGTTTAGAGCGTTTCGAAGCACTGCTTTTAATTGTTTCTTGTAATTTTTTGAAGAAAGCAATCATACGTTGATCGTTGGCATCACCAATAACAGCACCACCAGAAATAGTATGTGCTTGTAGGTATAATTCTTCGTATTTATCTGAAATTTTTCTCCATTGAGGTTTCCATATATTAACAAAATTTGTATATTTATCACAAGCTTTTGTGCACGTGTCACATTCTGGAGTGCTTTGTGTACAACCTTTACCCTTACCCTTCTTCATACACTCGCTACACGCATCGTGTAAATTCTTATACAACAGTGACTGCATTTTGCAGTACCATTCGGCCCATTCAGTCATCCATCTTAATCTTTGGGGAATGTAGTCATCTAGTGGTACACGACTACATTTGCCGCCACTGTATGCGCATTGCATTGCTTCCCAGATTGTGGCGCGATTCGCATACCACCAATCTTCTCGTAATTGTTTATATGGGGGTGATTTTTTGTAATCATCGGTATATTTAGGGTTGTCATTGATTCCATCATGTTTTTCTTTAATGTTTTCAAATATTTTTTTTAAACGATCTTCAATGTCTTGTGCGCCACTATCTTTTTCCCACAGGTCTCTTCCTCGGATAATGTCTCCTAAATCGGCAAAACTATATTTCATTGCTCGGCATTTAGTGCTATCGTCTTTAAATCCTTCTAGAACATATCCTTTTTTTATGAAATTTGCCTGTTCTTTTGCAGCAAGAAGTACATCCCCCAAGAGAGAGTGGATAGCAAGTTTACCATCTTTAAGTCCCTTGTTACCAGTATTCAAATGTTCCAAATTTGATGTACAAAAATGTTGTCTTCTTGGAGGCAAAAACACGTGATCTTTTGAACTCACTTTCTCCCCATTTTTCCATTTTTCTCCTATATTAAACCTGCCGTCATGTTTGCCACCACATGGATCATTTGATTTATTCTTTCCAGCATTGGAATATGTTTGGTCAATGTTGCAAATTTTTCCATTCAGATTTTTTACGTTACCGTTACCGTTATAGTGACCTTGTGATGCATCACCTTTCAAACTACTTTTACTACGATGATTAATCAATT
>NS_L1_95_Contig9278
AAATAGAAGAGGTATGGAAAAATGCACGCGAGAACGGTAAAGTAATTGGAGTCTATTTGCCGCCAAGAAGAGAACATATGTGTACATCAAACGTGGAACATTTATCTAGTTCTAAAGGCGGAGGATTTCAAAATGTTCAAAAGGGTAAAGGTACCCACTCATTATTAGGTGATATATTGATTGCAGCGAAAAAGGAAGCAGAAGACATAAAAAATAACTATAATGAAGGCAATAATGGCCAAAATAAGGGAAAAACTGGCCTAAATAATGAGAAAACTGTATGTCGTGCTATGAAATATAGTTTTGCAGATATAGGGGATATTATTCGAGGAAAAGATCTATGGGAACATAGTGATCAGACGCAATTACAAAAGGATTTGGAAACAATATTTGATAAAATTAAAACGGAACTTGAGGACAACCTTAATGGCAAATATGACGGTGACGCCAACCATACCAAACTACGTGCTGACTGGTGGGAAGCTAACCGTGATCAGGTATGGGAAGCAATGAAATGTCCAACAATACCACCCTCCCGTGGCAAAAACCCATGTATTGATGATAAAACCACTCCATATGACGATTACATCCCACAACGATTAAGATGGTTAACAGAATGGGCCGAATGGTTTTGTAAAGCGCAGGAAGAGGCGTATGGAGAGTTGATGCAGAAGTGTGGTAACTGTAAGGATAAGATTAAGGGTAAGGTTCAAGGTTGTACGAGTAGTGATGGTGAAGTTTGTAAGCAGTGCATGACAGCATGTGATAAATATAAAGAGGAAATAAACAAATGGAAAAATCAATGGAATGAAATATCAGGTAAATACCAAATATTATACTGGCAAGCACAAATTACTGCTCGTAATCCTGGTGGTACTTTTTTTGGTGAAGACGATCCCGACTATCAACAAATGGTAGAATTCTTCAAAGAATTACAAGAAGCAACTGGCGATACCAATTTTGGTGATATCACCTCTCCCTATGCTACCGCCGCAGGGTACATCCACCAAGAGGCACGTACAGGTGAATGCCTGGTACAAAAATATTTTTGTAATACTAACGGCAACAACGAAAAATATGCATTTAGCTTGGAGCCTCATGAGTATAAGGGTGCGTGTAAGTGTAAAGACAGGCAACAACAAGAAGATGGACGTGCCCGCTCCGCCGGCCCCTCCCAAACCAACGACCCACCTGCCAACCCCGCTGACGACAACGACGAAGATGACGAAGAAGAAGAAGAAGAAGAAGACGACCACGAGGAAAACGTCGAGGACAACACGGTGGAGCCGGAGACGGTGAACGGGGAGGACGGGGAGGGGGAGGAAAAGAAGGAGGAGGTGAAGGAAAAGACGGTGGAAGGCACGGGACCACCGGCACCAACACAAGACAAAGTAAATCCATGTCAAATTGTGACCAACCTATTTAGTAACGTGGACAATCTCAAACAGGCGTGCCAACAAAAATATAGTGGAATCCAATCACGTTTGGGATGGAAGTGCATACCAACAGGAAACACAAGTAATGACAACAAGGGTGAGAGTAGTGGTAAGGGTGATGGTGCAGGCAAACGTAGTACTCCCGAAAGTGGTGCCACCACCGGTGGTAGTGTTTGTGTGCCACCCAGGAGGCGACGATTATATATAAAAAAGATACACGATTGGGCGAGTGGCGGTAACACACAGGTGGCACAAGGTGACAAGTTACCACAAGGTCTTTCCACTTCGGCGACCGCGTCGCGGGCACCTAATGGTGACCCGCTCCTTACCGCCTTCGTGGAAAGTGCTGCAATAGAGACGTTTTTTTTGTGGCACAATTACAAACAACTACACAAACCACAAGTTGCTGGATCACAACTACTACAACCCCTCAACGGTGTCACTGATGATAGCCCCGAAACCTCCTTAAAAAGTGGTACCATACCATTGGACTTCTTGCGACAGATGTTTTACACTTTAGGTGATTATAGAGATATATGCATAGGTGGTGACCGCGATATCGTTGGAGACACTATTGTTAGTAACAAAGAGAGTACTAAAGAAAGTAGTGGTAAAGCTACAAAAATATCAGATGTAATAAAACGAACTTTAGAAAGTGGTTCTACAGAAGGAAGTGTCCCCAAACCTGCTCCATCTACTGGTTCATCTAGTGGTAAAGACCCTAAAACCTGGTGGGATGATAATGCGGAACATATATGGAATGGAATGATATGTGCACTAACATATAAAGAAAATGAGGACAAAAACACAAGCGAAGGCACACAAAAAATTGTAAAGAATGATGAAGTTGACTACACAAAACTTATCAAAAAACACGACTACAATAGTGTCACAATTAGTAGTGTTGGTCCTAGTGGTGAAAAAACCCCCCTTGACTCCTTCATCAAGCGACCCCCCTACTTTAGATATCTTGAGGAATGGGGAGAAACATTTTGTCGACAAAGGACACGTATGTTGGAGAAGATAGAGGGGGAGTGTACAGAAGAAGGTGGTGCTGGTGGTCGTAGTAAAAAATGTAGTGGTTATGGGGAAAATTGTAAAGATATTCGTGAACAGGATTATACTATTCTCCCGGATTTTAATTGTCCCAGTTGTGCTACACCTTGTAGATATTATAGAAAATGGATAGAAAAAAAAAAAATCGAATTTACTGAACAACAAAAGGCATATTCTGAACAAAAAAAAAACTGCGGAAAGGAAAGTGCGGGTGCTGCACGTAATAATGAAGGTAACGGAGTTTGTGGAATACCTGAAAAAGGGTGCGAGTCAGCTGCAGCATTTTTACAAAAGTTAGGACCATGTAAAACTAATAAAGAGAATGTAAAGGATAAATTAGATTTTGATGATAAGACATTTCAACATGCAAAAAATTGTGATCCATGTCCTGTAATTGGAGTTAAATGTAAAAATGGAGTTTGTAGTGGTACAAAAGTGACATGCCCTGGAGGAAAGATTACTGAAGAAGATATTAAAAATAAAGGGAAATTTACTGACCGTGTAGATATGCTTGTGAGTGATAACAGTGGAAATGGATTTGATGATGGTTTAAAGGCTTGTCAAAATGCAGGTATATTTAAAGGTTTTAGAAAAGATGTATGGAAATGTGGTGATTTCTGTGGTGTACAAATATGTGGTCTTAAAAAAAATAATAATAATAATAATGATATAGATGATAAACAAATTATATTAATTAGAGCTTTGGTTAAACGATGGATTGAATATTTTTTAGAAGATT
>NS_L1_95_Contig9279
AGGATCTGATACGTTTGAGTTTCTAATAAAAAAATGTGGAAACAATTCAGGTGATGGAGAAACAATATTTAATAAAAAATTGAAAAATGCACATATAAAATGTAATGAAAATGAAAGTACAGATACCAATATTAATAAAAGTGGAAAATCATCTGACTGTAGTGAACCTATTTATATTCGTGGGTGTCAATCAAAAACTTACGATGGAAAAATATTTCCAGGTAAAGGAGGCGAGAAACAATGGATATGTAAAGATACGATAACACATGGAGATACAAATGGTGCCTGTATCCCTCCAAGAACACAAAATTTATGTGTTGGAGAGTTATGGGATAAAAGTTATGGTGGAAGGAGTAATATTAAAAATCATACAAAGGAATCATTAAAAAACAAACTAAAAAATGCTATACAAAAAGAAACGGAATTATTGTATGAATACCACGATAAAGGTACAGCAATTATATCGCAAAATGATAAAAAAGGAGAAAAAGCAAATAATAATAAAAATTCTAATGGATTGCCAAAAGGTTTTTGTCATGCTGTTCAAAGAAGTTTTATTGATTATAAGAATATGATTTTGGGTACCAGTGTAAATATATATGAATACATTGGAAAATTACAAGAAGATATAAAAAAAATTATCGAAAAAGGAACACCTCAACAAAACGGAAAAACAGTTGGTAGTGGTGCAGAAAACGTAAATGCTTGGTGGAAAGAAATAGAAAAAGATATGTGGGGTGCCGTAAAATGTGGTATAACAAAAATAAAAAAACAAAAGAAGAATGGTACATTTAGTATCGATGAGTGTGGGGTATCCCCCCCAACAGGAAATGATGAGGATCAGTCCGTTTCGTGGTTTAAAGAATGGGGCGAACAGTTTTGTATAGAACGATTACGATATGAACAAAATATACGTGAAGCTTGTACTATTAATGGTAAGAATGAAAAGAAATGTATTAATTCAAAAAGTGGTCAAGGAGATAAAGTAGAAGGAGCATGTAAAAGAAAATGTGAAAAATATAAAAAATATATTTCTGAAAAAAAAAAGGAATGGGACAAACAAAAAACAAAATATGAAAATAAATATGTAGGAAAATCTGCGAGTGATTTATTGAAAGAAAATTATCCTGAATGTATATCAGCAAATTTTGATTTTATATTTAACGATAATATTGAATATAAAACATATTATCCATATGGAGATTATAGCAGTATATGTTCGTGCGAACAAGTAAAATATTATGAATATAATAAGGATAATGGACAAAATAATAAATCTCTTTGTCATGAAAAAGGTAATGATAGGACATGGAGTAAAAAATATATAAAAAAATTGGAAAATGGTCGAACACTAGAGGGTGTATACGTCCCCCCAAGACGGCAACAATTATGTCTTTATGAACTATTTCCAATAATTATAAAAAAAGAAAAGGATATGGAAAAGGCAAAAGAAGAATTATTGGAAACGTTAAAAATAGTTGCAGAGCGAGAAGCATATTATTTATGGAAACAGTATCATGAACATAATCCAACTGGTAAAGGAATTGATGATGCGAATAAGAAAGCATGTTGTGCTATTCGTGGAAGTTTTTATGATTTGGAAGATATTATTAAAGGCAACGATTTAGTGCATGACGAATACACGAAATATATAGACAGTAAATTAAATAAAATTTTCGGTAGCAGTAATACAAATAATATAGATACAAAACGTGCGCGTACAGATTGGTGGGAAAACAAAACATTTGAAGTTTCTAACATACCAGGTGCAAATAAAAGTGATCCTAAAACAATTAGGCAGCTAGTATGGGATGCTATGCAATCTGGAGTAAGATATGCAGTAGAGAAAAACGAAAAAAAAAAACAGAATGAAAATTTTCCTCCATGTATGGGAGTTCAACATATAGGAATAGCCAAACCTCAATTTATAAGATGGTTGGAAGAATGGACAAATGAGTTTTGTGAGAAATATACAAAATATTTTGGAGCTATTAATTCCAATTGTAATCTCAGAAAAGGTGCTGATGATTGTGGTGATAATAGTAATATCGAATGTAAAAGAGCATGTGCAAATTATACGAATTGGTTAAATCCAAAAAGGATAGAATGGAATGGAATGAGCAATTATTATAATAAAATATACCGTAAAAGTAACAAAGAATCGGAAGATGGAAAAGATTATTCAATGATTATGGAACCTACAGTCATTGACTATTTGAACAAAAGATGCAATGGCGAAATTAATGGGAACTACAATTGTTGTAGTTGTAAAAATATAGGTGAAAATAGCACTTCACCTGTAGCGAATAAAAAAGCACAAAGAAAGGAAACACAATGTGAAGACAATAAAGGACCTCTAGATTTAATGAACGAGGTATTAAATAAAATGGACCCAAAATATAGCGAGCACAAGATGAAGTGCACAGAAGTTTACTTGGAACATGTTGAAGAACAATTAAAAGAAATTGACAATGCAATAAAAGATTACAAGTTATATCCTTTAGATAGATGTTTTGATGATCAGACAAAGATGAAGATATGTGATTTAATTGGAGATGCTATAGGATGTAAGGATAAAACAAAACTGGATGAACTGGATGAATGGAATGATGTGGACCTGCGAGATCCTTACAATAAGTATAAAGGTGTTTTAATTCCTCCTAGACGTAGACAATTATGTTTCTCAAGGATTGTGAGAGGTCCCGCAAATTTAAGAAACTTAAAGGAATTTAAAGAAGAAATTTTAAAAGGAGCCCAATCGGAAGGTAAGTTTTTGGGTAATTATTATAACGAAGATAAAGATAAAGAAAAAAAAGAACATAAAGATAAAGAAAAGGCGCTAGAAGCTATGAAAAACAGTTTTTACGATTATGAATATATAATAAAAGGTAGTGATATATTAGAAAATATACAATTCAAGGATATTAAAAGGAAATTAGACAAATTACTAACAAAAGAGACTAATAATAATACCAAAAAAGTTGACGATTGGTGGGAAACAAATAAGAAATCTATATGGAATGCTATGTTATGTGGGTACAAGAAATCTGGGAATAAAATAATAGATCCATCATGGTGTACCATACCTACTACAGAAAAAACCCCGCAATTTTTACGATGGATAAAAGAATGGGGAACAAATGTGTGTATACAAAAACAAGAGCATAAAGAATACGTTAAATCAAAATGTTCTAATGTTCCTAATAACAATTTAGGTTCACAAGAATCGGAATCAAATAATTGTATATCAGAAATTAGAAAATATCAAGAATGGAGCAGGAAAAGGTCTATTCAGTGGGAAGCTATATCCGAAGGTTAT
>NS_L1_80_Contig36034
TAATAGAATTAAACATAAAATTTCACATTGTATAAAAAACGGTAAAGAATCCAAATGTATATGTGGATGTAAAAAAAAATGTGATTGTGTAGAAAAATGGATAGAAAAGAAACAGGAGGAATGGCATGAAATAAAAAAGGATTACCTTGAACAATATACAAAACTAAATCATGATGGTAATAATTTAACTAGTTTTTTGGAGACCTTGATACCTCGAATTAATCTCACAAATGATAAAGGAAAGATTACAAAATTAAGTCAGTTGGATAAATCTTGTGGATGTAATTACCGTGCGAACACGACAAATGGCAAAGACGAGGATGCTATAGATTGTATGATTAAAAAGCTTGAAGAAAATGCAAAAAAGTGTGCAGAGAACCACGCCCAAAATAGTGTCGAAACAAAACCTAGTGGCGAAAACCCAGAAACAAAGTGTCAAAAATCCCCCGCCCCCGTTGGAGACGTTGATGAGGAGGAAGAAAACCCAGAAGAAAATACATTGGATCCACCAAAAATTTGTCCAGAACAACCAAAAGAGGACGTGAAAGAAGAAGACGGTTGTAAACCAGCAGAGGTACCTAAAGAAGTAGTTCCGGAGAAAAAAGTGCCATCTGCTCCACCCAAAAAACCTGAAGCCCCGGCAACACCAGCAGCACCAATACCCCAACCTAGTGATAATACCAGCGACATCGTGGCAAAGACCCTCCCCTTTGGTATTGCGTTGGCATTAGGATCCATTGCTTTTTTATTTTTGAAGGTAAAAGAGAATATATATATATGTGTGTGGGATATATGAGTGTTTCT
>NS_L1_84_Contig4171
AACAGAAGAGGATCTACCGCCACCACCGGTAAAAAAAGAGGAAGTAAATGTGTGCCAGATAGTGGCCAACATACTTACTAAAGACAAACTTCAAGATGCGTGCCAACAAAAGTACCAATATGGTAAGGAAAAATTCCCCAATTGGAAATGTGTCACACCAAGTGGTGACAAAACAGGCACAAGTGATGAGGGTGGTGACCGTCTTAGACGTGAGGCCAATCCCGCCAAAACTAGTGATAGTAACCAGGGTTCCATATGTGTGCCACCCAGGAGGCGAAAACTATATACACAGAAGTTACACGATTGGGCGAAAAAACCGTCGTCGCAACCACAGGCAGTTAGTGATTCATCACAGGTGGGTGGTACCACACAGGTAGTTAGTGGTCAGGCACAGACAACACAAGGTGACGCCGCGTCGACATCGCCACAAGTGGCTCTCCTCCGCGACGCGTTCATCCAATCTGCTGCTGTAGAAACTTTTTTTTTATGGCATAAGTATAAAATGGAGAGGAAAAAAGAGGAAGAAGATAAACAAGATCTAGGAGGATTTGCATCATCTGTCGAAAAAGAACCCCAAGAGGATTTACAAAGTGGCAAAATACCTGATGGTTTCTTACGTCAGATGTTTTATACTTTGGGAGATTATAGAGATATATGTGTGGGTGTTAAAGACAACGATGTGATTAACGCGTTAAAAGCTGGTGGTATTGATATTACAACAATTAACAATAAAATAAAAGAACATATAAATAGTGTTTCCACACCTCCCACACCTGGTCCCCCCAATAGTGACAAAACCCCCCAACAAACCTGGTGGAACAACAACGCGAAACATATATGGAAAGGGATGATTTGTGCACTAACATATAAAGAAAGTGGTAGTGGTGGCGAAAAAAAAATAGAAAAGAATGGGGAAGTGTACAAAATATTTTTCGGAGAAAACAACAACGGAAACCCTGGCACAAACACTGGCAAATACCAAGAGAAATACGAATACAAAAATGCCAAACTTGTAGGTGAAGGTGGCACCACCGCCCTGGCCCCGGACGCTGCTACCTCCACCGAAACTACACTGGCCTCGTTCGTCACTCGGCCAGTGTACTTCCGTTACCTTGAAGAATGGGGTGAAACATTTTGTCGACAAAGGACACGTATGTTGAAACAAGTGGAAAAAAATTGCACACAAGATGGTGATACACAAAAGTATAGTGGGGATGGGGAAGAGTGTAGCAACATAGATGTAAATAAGGATAAAATTTTTAAGGATTTAGAAGGTCCCAGTTGTGCCAAACCTTGCAGTTCTTATAGAAAATGGATAGAAAGAAAAAAAATCGAATTTGAGCAACAAGAAAAAATATATAATGAACAAAAAACAAAATACCAAAAGCAAAGTGAGACTGCTAAAGAATTTTGTGCAACACTAAATACATACTCTAAAGCTGGAGAATTTTTAGAAAGGTTAAAAAACGGACCATGTAAAAATGACAGTGCAGAGGATAATAAAGAGGATAAATTAGAT
>S_L7_20_Contig3368
GATTCTTAATGAGAATCCTGGTACTTTTAAGGATTTAGGTTCCAGTTGTCCCACATCTTGTAGATCTTACAAAAAATGGATAAAAGAAAAAAGAACAGAATTTGATGAACAACAAAAGGCATATGAACAACAAAAAAATGCATATACTGGACAAAAAAAAAACTGCCAAACGCAAAGTGATAAAGCTGAAAGTGATAATGGATTTTGTCGAACACTAAAAACGTGCACTGACGCTGCAGAATTTTTAAAAAGGTTAAAAAACGGACCATGTAAAAATAATAGTGAAGAGGAGGGTAAAAAAGAAGACGATTACATAAAATTTAAGGAAGAGGAAACATTTCAACCTGCAAAAGATTGTAAACCATGTTCTGAATTTAAAATAGATTGTAAAAAAGCTAAATGCACCAGTGCTGATAAAAAAGTGACGTGCAATGGTAAAAATAGCATTGATGCAAATGATATTGAAAAAATGGGAAATTCTACTGTAATAGATATGCTTGTGAGTGATAACAGTGGAAATGGATCTCAAAATGATTTAAAGGATTGTAAAACTTCAGGTATCTTTGAAGGTATTAGAAAAGATGAATGGATATGTGGTAAGGTATGTGGTTATAATGTATGTAAACCGAAAAACGCTAATCCCAAAGAAAATGAAAACCACATTATACAAATTACTGCACTGCTTCAACGTTGGGTAGAAAATTTTGTAGAAGATTATAAGAAAATTAAACATAAAATTTCACATTGTACGAATAATAAAAATACATCCACAT
>NS_L7_35_Contig5626
GTTTCCCCACGTATAGTTTTCGCCTCCTGGGTGGCACACAAATACTACCACTACCGGCGGTGGCACCAGGTTTTCCACTTGGTGTGACACATTTCCATCCATAATATTTTCCGTCGTATTTTAATTTACATGCTGCTTCAAGATTGTCTTTCGTAAGTATTCCACCCACTATACTGCACACATTTACTTCGTCTACTTTTGGTGCCGAGTCCTTTGCCGTTTTCTCCGACTCCCCCTCCTCGTCTTCCTCACCTTCTTCTTCGTCTTCGGAGAGTTCGTCTGGGTGGCCGTCAGTGGTGGCAGTGGTGGCAGGTCGTGGTGATGTGCCAGGTGATGATGGGGCGGCACCACCTGGTTTTGTTGGGTCTTTGCAGTCTTTGCATCTGTTGGCGTCTGTTAATTCGTGTTTTAGTATTTTATCAATTGTGGTCTTATTTTGATTGTCGCCACTACTAGCACCTGCTTTTTCTTGTTTCTCTTTTTCTTCTTCTTCACGTTTTTTTTCCTCATCCAACATTTTCTTAATGTCATCTATTTCTTTTACGTCCCCATAACCCTCTTTAATACTTGACAACAGTTCGTCTTTCTCCAAAACACCTTCAAGAACAACATCGTAAGGTACTTTGCCAAGAAATGCACTTTCGTTGCCAAAATCTTGCTTGCTAAATTGTTTTTTTATTGGGTCCCATTCGTTTTTTTTTTGATCTACCCATCTTTTAAAACAATCACAAGGCTTTTCACATTTTTGATTTCCACATTTTTTGTTACCATTTTGTAAACATTTCACAAGTTTTTTTGTTCTCCAATGTATGGAATCTTTTAACATATGTGCAACCCAATAGTAAAAAAAATTATGGAATGTCTTTTGGATATCATTAGGTTCGGGTTCAGACATTTTTTTCTTTTCTTCTTTTTTATTTTTGTCGTTTTTTAATATACATAATCCGCCTCCAGTTTGTACATCCGCTTCATAGTCTGGGTCATCCACGTCCTCCTCACCCCCTGGTTTATTATCTTTCGTCAGCTCTTCAAATTGATAACATTTCCATTTTTGATACAAATCCTGACTATCACTACCAGTAGTGCCAGTACCTCCAGCACCACTACCACCAGCAGCACCACTACCATCACTACGAATTTGTGCTTGGCAAAACTGCTCTAATTTTTCTGCAATATCATCATGTCCTTCACCACTTTTAAGGATTTCAATAGTAGTACCTTCTTTGTCGGGTTTAGGCTTATAAAGTTTTATATTCTTGCATTGTGCACTCTCATGTTTCTCTTCCCATTCATTACCATTTTTCTTTTTCACCCCACAAATAGGGCATGGTTGGCAATATTTTGAACGATAAAATGTTCCTTTATCTTTATTATTATTATTTTTATCATCATTTTTTTCAGTAAAATTAATTGTTCCTCCTTCACTGTCTTGAACTTCTTTGCATGCTTTTTCATTATTTAATAATCCCAAAAAACCTTCAAGGGTTCCATAGTCACGTTCTTTCAGTATATTATAAAATTTACTTTCATATCCTTCATACTTAGTAGTACTTGCAGCTCCTTTTTTCCTACTACTACGTGATGCTTCCTTTATTTCGTCCGTGTATTTTTGTTTTTGTTTGTCAAATTGTTTTCGTTGGTTATCTATCCAATCAACATACGGATAACATGCAAAAAAACATTTAGTACATTGATTACCATAACGTAACTTACCAATTGCTGGTTTAGTTTTTTCACAATCAAATCCATTACGGCTACAATATTTATCTTTACCATTTGGTCCACGACACTGTTTCTTCACATTTTCTACTTTTATTTTTTTTTTTCTGCAAAAGTCTTCGGCCCATTCCTCGAACCAGCGAAGAAACTGCGGCACATAG
>NS_L6_20_Contig13149
AAAAAAAAGGAAATAGAGGAAAAAAGAAAACGAGAACTAGAGGAAAATGGAGGTATACTTGGCCCCTACGGTGCCGGAGTACCGGGAGGTGATATGAAAGCACTAGTACCTGGAGTTGGTGTTGGAAACGGCGACGACGAAAACAACCCCCAAAAGAAATTACAAAAAAGTGGTACCATACCCCCCGATTTCTTGCGTCAAATGTTTTATACTTTAGCAGACTACAAAGATATATTATACAGTGGTGGCGTCGACAACACAAGTGATAACAAAGACACATCTAGTAGTAGTAATGACAACCTCAAAAATATTGTTCTGGAAGCAAGTGGTACTGAGGAGGAGAAGCAGAAAATGAACAAAATACAACAAGAAATAGATAAAATTCTCAAACAAATTGGTTCCAAACCTTCTGGCACACCTCCTAGTGTCAAAGACCCTGAATCCTTGTGGGATGAAATCGCCCCTTCCATTTGGAATGGAATGATATATGCTCTAACATATGACACAAACACAGCGAGTGGCGAGAAACTAACACAGGATACGAAAGTGAAAGATGCACTTTGGGACGAAGACAAAAAAAAACCCAAAACAAAAACCAACAACGGCCAACAGGACTACACGTATGAAAATGTGGTACTTAAAGAAGATGAAAATAGTGGCGAAAGAAAAACCAACGACGACCCCCTCAACAACCCGAAACTCACCCAATTTGTGGAAATAACCCCCTATTTCCGTTACCTGCACGAATGGGGTCAAAATTTTTGTAAAGAAAGGAAAAAGAGGTTGGAAGACATAAAATATGAATGTCGTAGTCACAGGGGAGGTCACGAGTATTGTAGTGGGGATGGACATGATTGTACTAAAAACGGAAACCTTGGACATAAGAATATGTCTGCAGATCCAGACTGTCCAGGTTGTTATGAACAATGTAGAAAATACAGAAAATGGATAGATATAAAATTCGTAGAATATCATAATCAACAAAGTATATATCAGAAGGAACATGGAAAATTACAACGTAATTCTTCTAAAAATGCTGGTGGTGATGATAATAAAGAATTTTGTCAACAAATAGAAAAAAAAACCAATGCTGCAGATTTTTTGGCAGCATTGAAACATTGCAAAAATCGTCAAGATGATAGTGAAAAAAATAATAAAATAGATTTTAATGAACCACTCAAAACATTTTCTCCTTCAACATATTGTAAGACGTGTCCTTACAATAAAGTTAATTGTCGTACACGTGGTAGAACTGGTACAAAACCATGTACACCAGATAATGGAAATAAGTGGGAAAATGTTTTTAAAAAAACAAATGGAAACAGTACTGATATTACTGTAGAAATGATTGATCGTAGGTGGCCGTTTATTAAAAATTATTCAAAAGATT
>S_L6_19_Contig8177
CGTGTTAAACGTGATGCCGCACGTGTTCGTGTTAAACGTGCTGCTAGTAGTAGTGCCACTAGGGTAACCGCCCTCACCCAGAAGACCCCATACAGCACCGCTGCCGGCTATATTCATCAAGAAGCACATATTAGTGATTGTAATATACAAAATATTTTTTGTAAAAATAGTACTAATAATGGTGACAAAAAGAAATATGCGTTTGAAGAGCCTCCGTCAGAATATAAGGAAGCATGTGAATGTCAAAGTAGAGAGTACGAACCTCCACCTGAAGGTCCAGGGGATGGTGGGAATGACGATAGAGGACGAAATGAACCTGGTGAAGACGGACCACTACCAGGGCCACCTCCACCACCAGCACCCGAAGACATACAAAACGACGACATCCGTGATACACCTAACATACAACCAGGTGACGTTGCTCCCACTTTTTGTAACATCCCACCAAACCCATGTAGTGGTGAAACTGCTACCAACGTGGTTGGAGTAGAACAAGTGGCGAAGGAGATACAAGAAAAAAGACACAAGGAAATGTTAGAGAGGAGTGGTAAAAAGGCTGAAGGTGAGAGTCAGACTAAGGGTAAGACTGGTGAGACTGAGAGTGTGTTGAAAGGTGATATAAATAAAGCAACATTTAAAAGTGGTGCTAATCCAAGTGAGTTGCAGGAAAAACAAATATGTCAAATTAATACCACTCATTCCAATGATAATCGTGGTAGTATGAAAGGTGGACCATGTACAGGAAAAGATAGAGATATCGGAGGTGTGCGCATGAAAATAGGAACACCATGGCAAACTGGGACAGGCATACAAATAACAGACCCTTATCTATTTTTGCCTCCCAGGAGAGAACATATATGTACTTCAAATTTAGAAAAAATACATGTTAACAGTGTCACAAGTAGTAGTAATATTAACGATACTTTTTTGGTCGATGTGCTTTTAGCAGCTAAAATGGATGCAGAAAAAATAAAGGAAAAGTATATAAATCAAAATAATATAGAACTAACTGACCCAAAACATCAGGAAACTATATGTAGAGCATTGCGTTACAGTTTTGCAGATATAGGAGATATTATAAGAGGAAGAGATCTATGGGAACATAATGATTTTAAAAACCTACAAAAATATATGGTAACAATATTTGAAAAAATTAAAGGGGAACTTGGTGACAAATATGCCAGTGAAGATAAGCCCTATACTCAATTACGAGCAGATTGGTGGGAAGCAAATCGAGACCAAGTATGGAAAGCAATGAAATGTCCACCAACAACAAAACCCCCAGTCACCACAAATTGTGATACTACCACTGTTACCCCCATTGTGGATTATATCCCTCAAAGGTTAAGATGGATGACAGAATGGGCAGAATGGTTTTGTAAGATGCAGAAGGAGGAGTATAACAAATTGGTGGGGAAGTGTAATGGGTGTATGAGTAAGGGTGATGGTAAACAATGTATGAACGACGATAATGAGTGTAAAACGTGTAAAGAAGCTTGTGCTAAATATAAAGCGAAAATAGAAATATGGAGAAAACAATGGGAAACAATATCAAAAAAATACGAAGAATTATATGGAAAAGCAAAAGATAGTGCTAATGGTGATGCAAAAGATCCCAAAATTTCCGCTCTTCCGAAGAATGATCAAAATGTCGTTGCTTTCTTGAAAGAATTACAAAAAGCAAATAATGGCGACAAACCTGGTGTCGATACCGTGTATTCTACTGCTGCAGGATATGTACATGAAGAACTACCAAATATGGATTGTCAGAAACAAACACTATTCTGTGGTACAGACAGTGACACGAATTATGCTTTTAAGGATAAACCACAAGACTATGTTGCGGCATGTGATTGCAAAAAATGGACGAAAAAAACAGATGCGTGCATTATAGCCACAAATTTAGTTAAAGATAATGATGGGAAAGCGAAAATAAATGGATGTGGTCCAAAAACGGACGGCATATATCCTGATTGGGATTGTACGACAATAAAAGCTAAGAACAATCCTACGGGAGCCTGTATTCCGCCAAGAAGACAAAAATTATGCACAACTGATTTAACAATAGACGGTAGTTTATCAAAACGAGAAGATATATTAACAAAATTTGTTAACTGTGCAGCAAAAGAAACACATTTTGCTTGGCATAAATATAAAGAGGTTAATGATAAAGCTGAAAATGAACTAAAAACTGGAAAAATTCCAGAAGGTTTTAAAAAACAAATGTATTATACATTTGCTGATTTTAGAGATATATTTTTTGGAACAGATATTTCTACATATGACTACATTTCAGGGGTATCGCCAAAAGTAATAACCATTTTACAAGGGGCAAATGGTACAAAATCCGATTTTATAAAAAAATTGGACAACGATTTGCTTGATGACTGGTGGAAAGAACATGGTCACGAAATATGGGAAGGGATGCTCTGTGCTTTAACACACAAATTAAATGATGAAGAAAACAAAAAGAAAATAAAAGAAACCTATAAAGATCCACCACACAACTTTGCATCTAGGCCACAATTTTTACGATGGTTTACTGAATGGGGGGATCAATTTTGCAAAGAACAGAAAAAGGAGTATAACAAATTGGTGAATGTGTGTAAGGACTATAATTGTGGTAATACACAGAATGGTAAGAAAGAAGCGTGCAAAACTGCGTGTGAAAAATATAAAGAATGGCTTCAAAATTGGAAAGACCAATATAAACAACAAAATGCAAAATTTCATCAAGATAAAAATGCAAATAAATATAAGAATACATCTGCTGAACAAGATGTAGCTGATTTATCCAGTGCTCGTGATTATTTAGAAAAAGAATTACAAAAACTTTGTGATAACGGAGAGTGTAAGTGTATGAAAGAACGTTCCAATGAACCAGAAAAAACAGATAATATTACTGACATGCCTGCATCATTAGATGATGAGCCCAAAGAAGTAAGAGGAAAATGCACGTGTCCACCAACACCACCAAAAGCACAACCCGGAGGTGCCGGTCGCTCTCTAGGCCCACGTTCTAAGGAAGACGATGAGGACAAGGGCGAAGTCGAGGAGAAAGAGGAAACGCCGGCGGCGGAAGTCCAGGACGGGCCGGGTGAGGTACCCGCGGCACCTCCACCAGTACCAGAACTACCACAACCACCAGCAGCACCAAAACAACAAACAGATAGAGGTGTCGCTCGTATTCTACCAGGTCGGACCACCAGCCAAGACGAAGATGACGAAGACGAATCCGACGGCGAAGAAGAAGTCGAGGAGTCGGAGGAAGATGAAGACGAAGGCGAGGAGGAGGAAGGTGAAGGTGACTCTGACGAAGAGGAGGAAGGCGGCGCGTCGGAGGCGGAGACGGAGGAAGGCACGGAACAGGTGGAAGAAGAGGCGGTACCACCACAACCACCAGCACCAAAAAAAGAGGAAAAAGTGTCACCCCCCCCAACTGTGTTCGACAACCCCCATGTTAAAACCGCCCTCATGTCTTCTACCATCCTCTGGATGGTAGGTATCGGTTTTGCTGCGTTCACTTATTTTTATCTAAAGAAAAAACCCAAATCATCTGTTGACCTCTTACGTGTACTTGATATCCATAAAGGTGATCATGATATACCTACATTGAAATCAAGCAATCGTTATATCCCCTATGTGAGTGATACATATAAAGGCAAAACATATATATATATGGAAGGAGATAGT
>S_L6_19_Contig8170
TATAAGAGGAAGAGATTTATGGAATACAAATAGAAAAGAAAGAAACCTACAAATACGATTAGAATATGCGTTTATAAATATATACAATAAATTGGAAAACGATAGGAGCAAATATGATGAAGATAGACCAAAATATTTGAAATTACGTTCTGATTGGTGGGATGCTAATAGAAGAGACATATGGAAAGCTATGACTTGTAATGCTCCAAAAGATGCAAAACTTTTAAAAAAGGACGAAAATAGCAGTACTACAACATCGTCACAAATGAATTGTGGCCGCAATTCTGATCCACCTGATTATGATTATATTCCCCAACCTTTTCGTTGGATGCAAGAATGGAGTGAAAATTTTTGCAAATTATTAAATAAAGAAATGGAACAATTTCAAAAGAAATGTAATGAATGTAAAACCAATGCTTCTTCGTGTCAGGAAGGTGATGGGAAAAAATGTGAAAAATGTAAAACAAAATGTAAATATTATAGTGATTTTGTCCAAATGTGGCAAAGACAATTTAATATACAATCGCAAACATACACAGAATTATATGACAAGGCAATCAAAAATAATAGTGATGGTACTACTACGGCTGCTAATGAGAAAACTGTGGAAGGACGACGTTTACAAAAAGATAGAGGTAAACCCAGAGCTCCTCAAGAAGATGATAGTATAAGTATAGAATTTTTGAAACAAGTCAAAGTTAAATGCGAAGATCCAAAAATTGCCGGAACGTATCTTGATAAAGCCAACAATTGCATTCAATACAAGTTTGCCATAAGTAGTGGTTCTAGTGATGATAGTACTTATGCTTTCAAAACCCCCCCAAAAGGATATGAAGATGCATGTAAATGTGAACCTCCTGATCCATTAGATCAATGTCCTAACGATAATAAACATGAAACTGTATGTAAGAATCTTTCTATAACAACTGCATGTAGGAAAAAATATTACAACCATGACGATAGTTGGACTAGTGTCGACGTGAAAGATTCAACAGGAAATAATAAAGGTGTACTAGTTCCACCAAGAAGACGACAATTATGTATAAGGAATATGAATAGAAATTTGGATAATATAAACAATAAAGCTGATTTCAGAAATAAATTTCTTCAATATGTCTACACTGAAGGAAAATTTGTGGGTGAAAAATATAAAAATGATAATAAAAACGCCCTGGATGCACTGCGTTATAGTTTTTATGATTATGGAGATATAGTTAAAGGTACGGATGTGATGGATAATTTGAAAAAATTGCACGAAATATTAAAATCCATACTTAAAACAGAAAATGGAAATAATCAAATATCTCATGATCGTAAAAATTGGTGGGATAAAAATAAAACACATGTATGGCATGCTATGCTATGTGGGTATCATAAAGGAGTAAATGAACCTCCACAATTTGGACGAAGTAAAAAGTCACAAACGGTATCATTACCAGAACACTCGCCCACAGCAACTGCAAATATTCCTTCAAATTGGTGTACTGTACCTACTGATGATGAAACGGATCAATTCTTAAGATGGTTTCAGGAATGGACCGAACATTTCTGTGATAGACGAAAAAAATTATATGACGACGTACAAAAGGAATGTGAATCTGCCGAATGTGATACTGAAAATGGAAAGATTGACAAGGTAGATTGTGAAAGTGCGTGTGTTCAATATAAGAATTATATTATAAGGAAGATAGAAGAGTATCGGTTACTAAATTATCAATATAACGTGTATTTTAAAAAACAACATGCAGAAGTTAAAAATGCCCCAGATTATTTCAAAAAAAAATGTAATGATAAATGTAATTGTCTCTCTCAACACATTGATAAAGAAAAAAAATGGAAAAACATCTATGACTCATTCGATGATAATGATCTTAAAAAAAAATGTGATTGTATTAAAATTAAACCCACATATTTTCCTAAAAACAATAAACCAAAGGATGAAACTGCTCCTGATGAACCCAAACATAAAGAAGATAAAATTGAACCTCCCGAACCACCGTTACCTCCTGCGGATGAACCCTTTGACCCGACTATCCTACAAACGACTATTCCTTTAGGTATTGCGCTGGCATTAGGATCGATAGCTTTTTTTTTTATGAAGGTAAAAGTGAATATATATGTGTGGGGGATATATATATACGTTCTGTGTGGGTGTTTTTGGATATATATATATGTGTATGTATAAGTGTTTGTGT
>S_L6_19_Contig8179
GGAAAAATTATATTGTTTTCGCAATATAATAATAATATATTTAAAATATATTTAGGGGACATAAATTGATTATAATAATTGCAATGAATTAATACATAATATTTAAATATTTTATTATAAAAATGGGGAATGAACAATCATCATCATCAGAGGGGGATAAAATTCCTAGTATAATAGAAAGTGAGAACAGTCCAAGAAATGTTTTGGAACGTTATGCCAAAAATATAAGACAGGCATCAAAAGATGAAAATGAACATGTGGATTCGTTGAAAGGGGATTTAACGAAAGCAGAATTTCGTGGTGGTCCTTCTACGCCAGTAAATAAGCATAATTACTATTATTCATATCCATGTAATTTAGATCATAAGGAACATACTAATTTACGGTATGATGATGTGAATTTGAGACATCCTTGCCATGGTAGAGAACAAAACCGATTTGATGAAGATGAAGAATCTGAATGTGGAAATAAAATACGTAATTATAAAAGAGAAAATGATGCTATAGCCTGTGCGCCACCTAGAAGACGACATATGTGTGATAAAAACTTGGAAGCTCTAAATGATATAAATACCCAAAATATTCATGATTTATTGGGAAATGTACTAGTTACAGCAAAATACGAAGGTGAATCAATTGTTAATAATCATCCACATAAAGGAACTTCAGACGTTTGTACTGCTCTTGCACGAAGTTTTGCAGATATAGGTGATATTATAAGAGGAATAGATATGTTTAAACCAAATGTCCATGACAAAGTAGAAAAGGGTCTCCGAGAGGTTTTCAAGAAAATACATGATGGAATGGAAGGTGAGGTAAAAAATTATTACAATCCTGATGGATCTGGAAATTATTATAAATTAAGAGAAGCATGGTGGAATGTGAATAGAAATAAAGTATGGGAAGCCATAACCTGTGGCGCACTACCTAAATCTGCATATTTCATGCAATCAGAAGATAATAAACAATTATTTTCATATCCTAAATGCGGTCATAATAATAAGGATGATCCTCTTACCAATTTAGATTATGTTCCTCAATATTTACGTTGGTTCGACGAATGGGGAGAAGAATTTTGCCGAAAAAGAAATATTAAATTGAAAAAGGTTAAGGACTCCTGTCGTAATTACAAAGAACGCTTATATTGTAGTCATAATGGATATGATTGTACGACAACTATTTGGAGAAAAGGTATTTTGCATTTGGATAATAAGTGTACTGACTGTTCGACTAAATGCAAAGTTTTTGAAGTTTGGTTAGGGAATCAACAAGAAGCATTTAAAAAACAAAAAGAAAAATATGAAAAGGAAATGAATGGAAAGACTTCAGAACACGATAGTACAAATAATAATATTAATAATAAATATTATAAAGATTTTTATAAATTACTTGAAAAAAATGACTATAAAACAGTGCACGGATTTATAAATTTACTGAATAAAGGAAGGTATTGTAAAGAAACATTACCAGGAGAAGAGGTTATGGATTTTACTAAGACTGGTGATAGAGAGACATTTTATCGTTCACAATATTGCCAAGTGTGTCCCGATTGCGGGGTCAAATATGATGGTACACAATGCACACACAAATCAGATAATGATAGTGAGTGTGTAAATAATGAAGACTATAAACTTCCATGGGGTGTGAAGCCTACTAACATCACTGTCCTTTATAGTGGTAATGATCAAGGTGATATTACACAAAAATTAGAAGATTTTTGTAACAGCTCAACTAATTACAAAGATAAAAATAATCAAAAATGGGAATGCTATTATAAGGATGAAAATATAAATAGATGTAAACTGGAACAAAATACTGAAATCAATAAGGATAATCCTAAAATAACATCATTTCATAATTTTTTTGAATTATGGGTTACATATTTATTAAGGGATACTATTAAGTGGAATGATAAACTTAAAACTTGTATAAATAATACAACCACGCATTGTATTGATGAATGTAAAAGAAATTGCTTATGTTTTGACAGATGGGTTAAACAAAAAGAAGAAGAATGGAATAGTATAAAGAAACTGTTCACTAAAAAAAACAATGTGCCGCAACCATATTATACTAATATTAATAATCTTTTTGAAGGTTATTTTTTTAAAGTTATGGATAAACTAGACAAAAATGAAGCAAAATGGAAAGAACTTATGGAAAATATAAAAAAAAAAAAAAGTGAGTTTTCCAATTTGGAAAATAATAGGGACTATTTAGAGAATGCAATAGAACTCTTGTTAGATCACTTAAAAGAAACTGCCACGATATGTAAAGACAATAATACAAACGAAGCATGTGAAACATCCCATAATGCAACAACAAACCCGTGTGTTAAACCTCGTGAAGGCACGCAACCCACTAAAAATATAAAAGAAATAGCACAATACTTTAAAAGGAGTGCATACGAGGAAGCACGAACTCGTGGTCTTCATAAATTGAAAGGAAAGGCACACGAAGGTTTATATAAACGTGGGGGTAGGAGAAAGGACTTCAAGGACAATTTATGTAGAATAATGATCAAACATTCTAATCGTAAACTTGGTTTTTCAAATGGACCATGTGATGGCAAAGGCACAGGTGATGGTATACAAACAAGATTTGTCGTAGGAACTGAATGGGAAACGGATCCGGAACACATGCGTAAAGATCACGAAGATGTTATTATGCCTCCTAGAAGACGACATATATGTACATCCAATTTGGAACATTTACAAACGGATGGTCACCCACTTAATGGTAATATTGTTGATGATTTAGTTAATAATTCCTTTTTGGGGGATGTTCTTCTATCAGCAAAATATGAAGCAAACAAGATAATACGAATGTATAAAGAAAAGAATAATCTAAAGTTCCCCAAAGAAGTAACTGACCCAAAACACCAAGCAACTATCTGTCGAGCTATACGTTACAGTTTTGCAGATATAGGTGATATAATTCGAGGAAGAGATCTCTGGGAAAGAAACGGTGACATGGTAAAGCTGCAAGGACATTTGGAAACTGTTTTTGGTAATATATATAAGTCACTCAAAGGAAAAGGAAATGATAAATATAATGATGATGCCCCCAAATATTTAAAATTGAGGGAAGATTGGTGGGAAGCTAATAGAGCGAAAGTATGGGAAGCCATGAAATGTGATATAAAATATTTGAAGGATAAATCGAGACCCCAATCAACACAAAGTAGTTATTGCGGATATAGTGATCATACACCACTGGATGATTATATCCCACAAAAATTAAGATGGATGACCGAATGGGCAGAATGGTACTGCAAGGTGCAGAAAAAGGAGTATGATAAGTTGAAGGAGAAGTGTAAGGAGTGTAAGGATAAGTATAATGGTCAAGGCTGTACGAAAGAGAGTGGTACATGTTGTACGAAGTGCACAGATGCTTGTAATGAATATAATGATATAATAGGATTATGGAAAGAACAATGGAATATAATATCAGATAAATACAAAGAATTACATGAACAAGCACAAATGTCTGTTAGTAATAGTGGTATTGAAGCTTCCAGTGCTGCCAAAAATCATATAGACAGGAATGTTATTGAATTTTTGTCGGAATTATACCAACAAGATGGTGGCAAAAGTAATAAAAGTGGTACTAGTGATCAAAGTACTGTCATTGGTACTAACACCAGGTATGAAAATGTTGGAGCATATCTCCATGATACAGGAAATTTTGATGATTGTCAGTTACAAAATGAGTTTTGTGATGAAAAAAGTGATGGTAAGGATAAGGAAAAATATGCCTTTAGGGATACACCAAATGACCATGATGTGGCGTGTGCTTGTAACGAACGGGATAAGATACAACCACCAAAGGAGAAAAAAAAAGAAGCGTGTGCAATAGTGGGAGAACTACTTAAGGGAAACAATGGAACGACAAAAGTAGGTGAATGCAATGTCAAAACGGAAGGGGAATACCCTGAATGGGAGTGTGAGAAAAAAATTCAAAATATTCATAAAGGTGCTTGTATGCCTCCAAGAAGACATAAGTTATGCGTACACTTTTTAAAAGAATTGAAAGTTGAAACAGACGAAAAATTGAGAGAAGCATTCATCCAATGTTCTGCAGCAGAAACTTTTCTATTATGGAAAAAATACAAAGAGGATAACAATGGTGGTGAAGATCTACAAAACCAATTAGAAAGTCGAATAATCCCTGACGATTTTAAGCGCCAAATGTTCTACACATTTGGTGATTATAGAGATTTATGTTTAGGAAAGGATATAGGTAGTGATGTTGGTAACGTGAATCAGAAAATAAATTCTGCTTTAAAAAAAATAGTCCAATCAGATGAAGATAAACGTAAAAATTGGTGGAATGGAATTAAAGAAGATGTTTGGAAAGGGATGGTTTGTGGATTATCACATGATGTCAGTGGAAATCACAAGGAAATAGTGCGCAAAAAAATCATGGAAGACCCCCAAAACAACAAATACCAATACAACAGTGTCAAATTTACTGATGAACCCAGTGGCACCAAATTAAGCGAGTTCGCCAAAGTACCCCAGTTTTTACGATGGCTAACCGAATGGTACGACGACTATTGCTATACACGACAAAAATATTTGAAGGAGGTGGAGAGTACGTGTAAGTCAAATGACCAATTGAAGTGTGATACAGAATGTAATAAGAAATGCGAGGACTACGAAAAATATATGAAAAAAAAAAAAAAAGAGGGGATTCTACAAGATAAATATTACAAGGATGAACGCGACAAAAAAAGATTCAATAGACAACA
>NS_L6_24_33613
TCCCCACATATTTTGACTATGTGCCGCAGTTTCTTCGCTGGTTCGAGGAATGGGCAGAAGATTTTTGTAGAATAAAAGAACTTAAATTACAAAAGCTTGAAAATGAATGTCGTGGAGATAATGGTGAACATAAATATTGTAGTGGTAATGGCTACGATTGCGAAAAAACTATATATAAAAAAGGTAGAATTGTTGTAGGTTATGAATGTACAAGCTGTTCTGTTTTGTGTCGTATGTATGAAAAATGGATAGATAACCAGAAAAAAGAATTTCTAAAACAAAGAAAAAAATGCAGAAATGAAATACCAAGTTCTAAGAGGCAAAAACGGAGTATACGTAGTGGTGAGTATGAAGGATATGAAAAAAAATTTTATGAAAAACTTCAACGTGAAGGTGTGGATCTTGATAAATTTTTAGAAATCTTAAGTAAAGAAGATGTATGCACAAAAATTAATGAAGATGATGAAAAAATTGATTTTAAAACAGTTGATAATCGTTTTGATAAAAATATTAATAATAAGGGAACATTTTATCATTCGCAATATTGCCAACCCTGTCCCGACTGTGGGGTCGAACGTGAAAGTGATAAATGGAAAGAGAAAAATAATGGCGACTGTGATAGTGATAAACATTATAAGATTAAAAATGTTGCCAAGTCTACTGATATAGATGTCCTTTCCTTTGGTGATAAACGCAATGAGATAAAAAGTAAAATTGACAAGTTTTGCCAAACACAAAACGGTAATAGTGGTAATGCTAGTTCTATTGGTAGTGGTGATTGTGGTGGTACTAATATTGATTCTTCTTTGTGTGAAAAATGGAAATGTTATAAAGGTGAAGATGTAGAGATAGATGGTAAGGATGAAGAGCATGACGAGGAAGATATAAAGAAGGTAAAAGCTGCAGGCGGATTATGTATATTGCCAAACCCCAAAAAAAAGGAAAAAGAAAGTGAATCCAATATTCAAAAGGAACCTGCTGAATTCCAAAAGACATTTAACGAATTTTTTTACTTTTGGATAGGACGTTTTTTGAACGATTC
>NS_L1_73_Contig13497
ATATAATACTTATATATATATTTCAAAAAATACAATATTTACTACTATATCACAATACTCCCATAACATACATACATACATACCCCCACGTATGTACCAAAACACCACCAAACCATGTATGCCACGATATAAACCACGTATGCATGACATCATGTTGTCGGTACAATGGGGGGAGGTAGTGGCGGTGGCAGTAGTGGTAAGGATAAGTATAAGGATGCCCCGGATGCTAAGCATCTTTTCGATATAATTGGGAAAGACGTGTACGAAACAGTGGAAAAGGATGCTGATGCTAAAAAATATATTAAGGAATTGGAAGGAAAGTTGTCATTTGCATCAATTTTGGGGGAAACAGGTGAAACCAATGATCCATGCACATTTAAATATGATGAACTTATTAAGGCTAATGGTGCTAACAATGAAAGGTATCCGTGCAGAAAAGAAAATGTAAACCGTTTTTCGGATACACTTGGTGGCCAATGCACTGATCATAGAATAAAAGGTAATGAACGTAATAAAACTGGTGGAGCATGTGCTCCACTCAGACGATTACATTTATGTGATTATAATTTGGAAAGTATAAACACTGATAAAATTGATAGTGATAAAGCTAAACATAAGTTGTTAGCAGAGGTGTGTTATGCAGCCAAACATGAAGGGGAGTCATTAAAAAAATATCATGCACAATATCATGCAGATAATCCCGATTTCAAAACCCATATATGTACTGAGTTGGCACGAAGTTTTGCAGATATAGGAGATATTGTAAGAGGAAGAGATTTGTATCTCGGTTATGATGATGAAGAAAAAAACCGAAGAAAACAATTAGAAAAGAATTTGAAAACAATTTTCGGGAATATATATGAGAAATTATTGAAGGAAAACCAAAAGTATGGGAAGAAGGAGGAGATAGAAGCTCGCTACAAAAAAGACGGTGAAGATTATTATCAATTACGAGAAGATTGGTGGGATGCGAATCGCGCCACAATCTGGGAAGCTATCACGTGCGACGAGAGGCTAGCAAATGCTTCATATTTTCATGCAACATGTAGTGATGGTGGTGATAGTGAAAGTCCATCTGTAGCTCAAAAGCAATGCCGCTGTAAGGACGAAAACGGCAAAAATGCCGGCAAGCCAAAGAGCGGAAAGGGCGGCGACGTAAATATTGTCCCCACATATTTCGATTATGTGCCGCAGTTTCTTCGCTGGTTCGAGGAATGGGCAGAAGACTTTTGCCGAAAAAAAAAACATAAATTACAAAATGCTAAAGAACAATGTCGTGGAAAAGATGGAAGCGGTGAGAAACGATATTGTGATCTTAATAGGCATGATTGCAAAAAAACTGTTAGAGGAGAACATGTTTTTTCTGAAGAGTCTGATTGTAATGACTGTTCTGTTGCATGTAAACCTTTTGTAAAATGGATAGATAACCAAAAACTAGAATTTCTAAAACAAGAAAGAAAATACACAAGCGAAATATCAGATGGTGATAGTGGTAGGAGTAGGAAAAGGAAAAAACGGAATACAAAAAGTGATACGTATGAAGGATATGAAAAAAAATTTTATGGCATACTTAAAAACAAGGGTGGCTATAATAATGTCGATAACTTTTTAGAAAAATTAAATAAAGAAGAAGTATGCACAAAAAATACTGAAATAAAAGGAGGAAATATCGATTTCAAAACCGTTAATAGTGGTAGTGCAAAAAAGGGTGATGGTAGTAATAAAACCTTTGATCATACGGAATATTGCCAAGCATGTCCGTGGTGCGGGGCGGAACAAGAAAGTGGTGGTAAGGGGTGGAAAGCTAAAAATGATGATGATTGTAATCCAGGTAAGAGCTATAAGGATTATAAAGATACCAACATACCAATACTTACCGGTGATACAACAAAAGGTGATATGGTAAAAAAATATAATAAATTTTGTAAAAATAATGGTGGAAATGATGCAACTGGTACTGTAAATGGTGGTGATAATAGTGGTAATGCTACCACTGGTTATTGTGGTGGTAATAGTGTTTCTTCTTTGTGTGAAAAATGGACATGTTATTATAAAAAAAATGGAAAGGATGATGGCAATGGTGCCATTAATTTTTGTGTACAACAAAAGCAGGAGAATGATGAAAAAAAAAAATACAGTATGCACTATAATGCATTTTTTTGGGATTGGGTATATCGTATGTTACACGATTCTTTAGATTGGAGAAACGAACTTAAAAGTTGTATAAATAATAACACTAATGACAACACATGTAGAAACAATAAGAAATGTAATAGCAAATGTGAATGTTTTGAAAAATGGGTTAATGAAAAGAAAACCGAATGGGAAAATGTAAAAAAACATTTTTACCAGCAAACAGATATTGGCAATCAAGGACATAATGGCGCAAGTGGAATTTTAGGCAAAGAATTTGAATCTCCTGATTTTGTTCTTGCAGCTGTTTTGGACATAGGTCTACTTTTGAAAAGTATTGAAGATACACATGTGGATGCAAAGGACATAAAACGTATTGAGGAACTGTTGCAACAAGCAGGCGTTGGTGATCTTGCTGCTAGTGGTAGTGGTACCGGTGCCAATAGTGGCGAAAATAATACCACAATTGATAAATTTCTCCAAGAGGAAGAACGATTTGCCAAAGAATGCAAAAAAATTCAAGATGAATGCGAGAATCGAAAAAAACAACAACAAGAACAAGCAGCTAGAGAACCAGCCAGCCGCTCCGACGCCGTCCCCTCACCCGACGACCCACCACCACCTGTTGACTCCACTGGTAGTGAAGATGAGGACGACGACGACGAAGAGGACAAGGACGCAGGCGGCGACCATGTCGACGAAGGCGCGGAGACGGAGTCCAAGGAGGAAACCGCCGCGGATGGGTCGGTACCACCACAACAAGAGGGGGATACAACAAAAGAGACAACTACACCACAAGTAAATCCATGTGATATAGTAAAAACACTATTTAGTAACACCAAAAATTTTTCCGACGCTTGTGACCTCAAATATAACAAAGGCAAAAACTACGGCTGGAGGTGTGTGGCACCAAGTGGTACCACAAGTGGTGATGAAAAAACCACCACCACATCTAGTAGTGGTAGTATTTGTGTGCCACCCAGGAGGCGACGATTATATGTCACACCACTAACGAAGTGGGCAAGTCCTAGTGGTGACACACAGGTGACACAACCACAGGAGAGTAATGATGCCACGGAGGGGTCGCAACCACAAGTTAGTGGTGATTCATCACAAGCTAACGGCGTGTCGACATCGACGTCACAGACGTCTCTCCTCCACGCCTTTGTGAAGTCCGCCGCGGTTGAGACGTTTTTCTTATGGGATAGATATAAAAAAGAGTGGGATCACAGGAACAAGCCACAAAATGAATTGGGAGGTGCCCTCCCCTCCCTCGGTGAAGACAGTGAGAACCCCTCCTCCCCCCAACAACAATTAGAAAAAGGAACAATCCCTGAAGAGTTTAAGCGACAGATGTTTTATACTTTAGGTGATTATAGAGATATTTTAGTGGGGGACAACACAGATATTTTGGAGGCTGCACTAAGTCCTAGTGAGAAGGACAAAATGAAAGAAATACAAAAGAAAATAAAACAAACTTTAGAAAGTGACAACAACAAAGAAACTCGTGGCCCCCAAAATAGTGACGAAAAACGTAAAGATTGGTGGAATAAAAATGCAAAATATATTTGGGAAGGGATGTTATGTGCCTTAACATACGAAGACAACACGAATGGTGGACCACCAACACAGGATGGAGAAGTGAAAAATGCACTTTTGGATGACAACAACAAACCAAAAAACGGCAACGATTATAATAGTGTCACAATTAGTAGTGTTCCTAGTGATGAAAAAACCCCCCTTGACTCCTTCATCAAGCGACCCCCCTACTTCCGATACCTTGAAGAATGGGGTCAAAATTTTTGTAAAGAGAGGAAAAAGAGGTTGGAAAACATTAAAAGCAATTGTTTGGATGGTGATGGTAAACAAAAGTATAGTGGGGATGGGGAAGAGTGTAGTAAAATAGTAGAAAATAAGGATAAAATTTTTAAGGATTTAGAAAAGCCGAGTTGTGCTACATCTTGCAGATTTTATAAAAAGTGGATAGAAAGAAAGGGAAAAGAATATGATGAACAACTAAATGCATATGAACAACAAAAGGCATATGAACAACAAAAAAAAAACTGCGAAAAGGAAAGTGAGGGTGGTGTTAATGGATTTTGTAAAACACTAACAACGAACAAAACAGCTGGAGACTTTTTACAAAAGTTAGGACCATGTAAAAAGGATAGTGGAAAGGATAAAATAGGAAACAGTCACATAAATTTTGGGAATATAGAGGAAACATTTGGACATAAAAAATATTGTGGTACATGTCCTGTATATGGAGTTAAATGTGAAAATGGTAAATGCACCAGTGCTGATAAAAAAGTGACGTGCAATGATGGAAAGATTACTGCAGAAAAAATTGCAAAACTGAGCGATTCTACTGTACTAGATATGCGTGTTAGTGATAACACTGAAAGTGGAAAGGAATTTAAAGATTTAGACGCTTGTGAAAATGCACATATTTTTAAAGGTATTAGAAAAGAACAATGGAAATGTGATAATGTATGTGGTGTAGATGTATGTGGTCTTAAAAAAGGAGATAATAATGGTGAATTAGATGATAAACAAATTATATTAGTTAGAGCATTGATTAAAAGATGGTTAGAATATTTTTTAGAAGATTATAATAGAATTCAAAAAAAATTAAAGCCATGTATAGAAAATGGAAATGGAGAAGAACAGAAATGTTATAAAGGATGTAAAGAAAATTGTAAATGTGTATCTATATGGATAGAAAAAAAAAGGACAGAATGGGAAGAAATAAAAAAAGAATACATTGACAAATATACAAAAGAAAATGATGATTCTAATGATTTAACTAATTTTTTACAGCAGACCCCCTTTCACGAGGAAGTTCTGAAAGCTATAAAACCTTGTGGAAAATTAGATGATTTCGTGTTAAAACAATGTAATGCAACTGCGAACTCAGAAAAGGTTAAAGATGGTAACAAAAGTTATGTTATAGATTGTATGCTTAATAAACTTCAACAAAAAGCAACATCTTGTCAATCCAAACATAGTGTCGAAACAGAAAAACCGTGTCAAAACACCCACCACGTTGAAGACGATGAACCCCTTGAAGAGGAAGACCAAAACCCAGAGGATGCAAAGAAGATGATACCCAAAATTTGTGGAAAAATGGATGCACAACGAGAACAACAAGAAGAAGAAACTTGTGATGCACCTCCTCCTCAAGTCGACGTTAAAGAAGAAGAAAAAGAGGAAACTAATGTCATACATGAATCAGAAGATAGTGTTGACTCCAAACCCAAAGACGACCAACCCCCCCCAGCGATTCCAACCCCAACAAAACCACAACCCCCAAAACCAACAAACCCCCCAAATTTGTTCGACAACCCCCTCCTCAAACCCGCCCTCATGTCTTCTACCATCATGTGGAGTATTGGTATTGGATTTGCTACATTCACTTATTTTTATCTAAAGAAAAAAACCAAATCTACTATTGATCTTTTGCGTGTCATTA
>NS_L6_18_Contig11124
GTCGTCTTCTTCCGATTCGGATTCCTCGGGTTCATCTTTAGAACGTGGTTTTCCAGTTCTTGCAACGCCTTCTTCGGCGGGTTTTGGTGGTTGTTGTGCAGGTGGTGGAGGGGGTGGTTGGCATTCACATTTGATTCCAAGATTGTCGGTGTCATAGGTTTTATGAGGTTGTTCCCAGTAATTGGAAATTTCTGTAACTTTCTTCATACAATTACATGATGAGTTTATACATTTATCTTTCAAATATTTAGAAGCCTCTTTTTCAGAATATCCATTATATTCTGGTTTGTTCATCCTTTTATCAGCCCTAAATTTTCCTTCTTGACTAGTGTATTCAGATTGTTTATCTGTGATGTATTTTTTATATTCTTTACATGCGTTAGCACAATTACCATGAGTATTTTCCGTTTCACATCCATCATGATCATTATTTTTCTTACAATTACGTTCTACCTTATTCTCCTTTTTCTTCCTTTCCCGACAAAATTCATCACTCCATTCAATAAACCATCTGAAAAAT
>NS_L7_44_Contig6675
GTTTTGTTTTCATCAGCGGCATATTTGCCTTGGATCTCTGGAGGAAGTTTCTGTTTAATTTTTTGAAATATTTTTGGCAAATATTGTCGTATATTTTTCATACCATTTTCATTATCCCACAGGTCTCTTCCTCGAATAATGTCTCCAAGGTCGGCAAAACTATATTTCATTGCTCGACATACATTTTCCTTGTCCTTTGGTTCATTTAAGTCATTTTTGGCATTATTTTTTTTATACAATTCTATTATACTTTTTGCTTCATGATTTGCTGAGAGCAACACATCTCCCAAAAAGGAATGATTCACTTTATCTGCACCATCATTACCATTAAGTGGGCCACATTTTGTTTGTAAATTTTCTAAATTGGATGTACACATGTGTTCTCGTCGGGGAGGTAAATAGAACTCACCGTTTGTCGTATCTCTGCTATGCTTTTGTTCCCATGTTTTTTCTATTTTAAACCGATCACCTTTTCCATTACATGGATCATTTGAATTATTAATAGCATTGGAATGCTTTTGTGTTATACCACATAAATTGTTTTTGAAGTCACTGGCCTTAACATTACACTTATATTTTCCTTGTGATGCATTAGCCTTCAACACACTTCTACCACCAGCACGACTAGTCAATTGTTGTCTCGCCTGGTCATGCATTAGTTGTGCCGCTTTGTTCGCGAGAACGGGGTGTCTAGTACTACCACTAGGTTTAGCACATGGATTGCGTCTTATAATAGGTTGTTCTTGGTGGTCATCATCGTCGTCGGAGCAATCTTCGTCTTCTGGGTGAATTTCTAGGCATAATTCGGCGTCTTCTTTTTCGTGGTCCAGCAATATATCTATTGCATATTTTGCAGTTGCTACATTTTCTTTTTTATTAGAGGCATGATCTTCTTTTAATTTCTTAATTCGATCTATAGCTTCTGCGTTTCCATAAGCTTTTTTAATATCTTCCAAAAAATCTTCTTCCAAAATATATTCAAGAATATCATAAGGGGCAGCTAATGTAATATCGGTTTCGTTCTTATAATGCTCCTTTATTTGATTCCATTCTTTTTGTTTTTTATTAATCCATTTTTGAAAACAATCACATTTACTTTTACACTCTTTTTTACATTTATTTGATGTAGTAT
>NS_L1_84_100612
TTGGTGATTATAGAGATATATTACTTGGAACAGATATATCTAAAAACTCTGGTAATATAGGTGAAGTTAATAAAAATATAAATAATCTCTTTAACAGTAACAACGATCAAAAGAAAGTAAGAGATAGTTATAAGCGTGAAGTTTGGTGGAAAAACCATGGTCCTGATATATGGGAGGCAATGCTATGTGGATTAACTCATCATCTGACAGAAGAAGTGAAAAAAACAATCCACGACAACTATTCATACATCAAAATGACTAACGATAACACCTCTTCCCTCGAGGAATTTTCTTCTAGGCCTCAATTTTTGAGATGGTTTACTGAATGGAGTGATGAATTTTGTCGTGAACGGAAGAAGAAGGAAGAGGAGGTGAAAAGTAAGTGTACGAGTGATTATGAGGGATGTAAAGATACCAACGCTCGTAATACTTGTGGTATAGCATGCGAAGCATATAAAGATTATATTTCACTTAAAAAATCTGAATACAGTAGACAAGAACGAAAATATAAGGAAGATAAAGAAAAGACGAAACGAGAATATAATCATTTTTCAAGTGCGAACGCCTCTGAATACCTGAAAGATAAATGTTTCCTTGATACATGTAATTGTATGCAGAAAGTGAAAGATACTTCCGATTATTGGGAAAATTATAAGAAAACTTATGACAATACTACACTTCAAAAAAAGTGCGAATGTGAACTTCCACCAAAAGATGCTTGTACAATAGTAAAAGACCTTTTTGAGGATAACTCCGAAAAGAAAAAATATTTTGATCAAGCTTGCTCCCTCAAATATGAAAAAGGAAAAGAAAAATATACACAATGGAAATGTATAAATGATAGTAGTAACACCACTAGGTCGTCCCCCCCCGCCCCAGTCTCCTCCTCCTCAGCGATCTCGCGGTCCTCGCCGGAAGCTGGCGCATCCGTAAACTCCGACGGCTCGTCCGCCCCGTCGTCGACTTGTATCCCCCCACGACGACAACAAATGTATATACAACCGTTACAATCACTTAGTGGTAAGGAGTCACAAGTGGAGTTGCGAAAAGTGCTTATTGAGACAGCTGCTATTGAAACATTTTTTCAGTGGCATAAATTTAAAAAAGAAAAAGAA
>NS_L1_80_Contig36435
AGAAGGTAGGGGATACAATGATTATAAAAATACCCAGATACCAATACTTACCGGTGATAAAGGACAGTCAGATATACTAAAAAAATATAGTAAGTTTTGCAATAGTGCAACTGGTGCAACTGGTGCACCTGCTACTGCCCCTGCTACTGTAAATGGTGGTGATAATAGTGATAATGCTACCACTGGTTATTGTGGTGGTACTAATAATAGTGATTCTTCTTTGTGTGAACCATGGAAATGTTATTATTATAAAAAAAATGAAAATAGTGATCGCAAGAAGGACATTAATTTTTGTGTACTGCAAGATGGAAAACAGAAAGAAAAGGATAAAACATTTAGTTCCTATAATGTTTTTTTTTCGAAGTGGGTTTATGATATGTTAATTCATTCTATTAAATGGAGAAACGAACTTGGGAGTTGTATAAATAATAACACTAATGACAACACGTGTAAAAACAATAAATGTAATAGTGATTGTGATTGTTTTTTAAAATGGGTTAAACAAAAACAAACCGAATGGGGGAAAATAAAAGAACATTTTGGAAAGCAAAAAGATATTGTCCAACAAAAAGGTCCTATCGTATTTAGTCCCTATGGAGTTCTTGACGGTGTTTTGAAGGGCGGTAATCTGTTGCAAAATATTAAAGATACTCATGCGGATGAAGATGACATAAAACGTATTGAGGCGCTGTTGAAAGAAACAGGTGCTATTGCTGGTGGTGGTGTTGCTGCTGGTGGTAACGGTGCCAAGGGCAAACATAATACTAAAATTGATAAATTTCTCCAAGAGGAAGAACAATTTGCCACCAAATGCAAAAACTGCCAACCAACAAAAATCCGTAATCCATGTAGTGGCGACAAAAAATACGACATGCTTGCGCATAAGGTGGCGCAAAAATTACAGCAGGAGGCACAAACACAATTGGATGGTAAGGATGGTGGTAGAAGTAAGTTGAAGGCCGATGCATCAGAAGGGCATTATAGTCGTGGAGGAGATCCCACTGGCTTCAAGAAGGAAAAATTATGTGAAATAACTGCAAAGCATTCCAATGATGAACGTGGTAATAATAATGGTGGACCATGTACAGGCAAAGATGGTTCAGGTGAACGAATGAAAATAGGAACACCATGGAAAGGTGGAGAACAGGTAAGTACGTCATACAAAGACGTCTTTTTGCCTCCACGACGTGAACATATGTGTACCTCCAATTTAGAAAATTTAGATGTTGGTAGTGTCACTAAAGGTGGTAAAGCTAGCCACTCATTATTGGGGGATGTGCTTTTAGCAGCTAAAATGGATGCAGAAAGAATAAAGGAACTATATAGAACTCAAAATAATATAAAAAACGTAACTGACCCAAATTATCAGGCAACTACATGTCGAGCTGTTCGTTACAGTTTTGCCGATTTAGGAGACATTATCCGAGGAAGAGACCTGTGGAATCATGATGATTTTAAAAAACTAGAAGAACATTTGGTACAAATATTTAAACAAATTAAAGAGCAAATTGCTCATGATGCCATCAGAAAGAAATATGATAGTGACACCCAAAATAAACAATTACGTAAAGACTGGTGGGAAGCAAATCGTGATCAAGTCTGGGAAGCAATGAAGTGTCCAACAAAAAACGGCAATATCCAATGTGGAGCCACTCCATATGATGACTATATCCCCCAAAGGCTTCGATGGATGACCGAATGGGCCGAATGGTTCTGTAAGGCGCAATCACAGGAGTATGACAAGTTGTTAATGCAATGTCCTAAGTGTATGCGTAATGGTCAAGGTTGTACGAAAGATAGTAGTGATGTTGAATGTGAGAAATGCAAAGAAGCTTGTACATCATATGCAAATTTTATTAACACATGGAAAAAACAATGGGAACAAATGCAAATACCATACGCACTATCATACAGGCAAGCAGAAAAAGGTTCTGATCGTATGGCTTTTGATGGTACCTATCCCGACTATCAACAAATGTTAGATTTCTTCAAAAAATTACAAAAAGAATATGAATACGCCACTAGATCTAGTAGTGCCACTAAGTCCCCCTATGCTACCCCAGCCGGATACATCCACCAAGAGGCACGTGTAGGTGAATGCGAGGTACAAAAACATTTCTGTGATGACAACAAGGATAAATATGTCTTTAGGAGTAAACCCAATGACTATGATGATGCGTGTGCTTGCAAGCCACCAAAACAACCCGGCGGAGATCCTGGTGGCGGTGCCCGCTCACTAGTCACCAAACCTGACCACGCCGAAGAGCACGATTCAGGTGACCACGGTGAAGATGATGAAGACGAAGACGAAGACGAAGACGAAGTCCACGACTCCTCCCACGAGGAGGAAAAGACGGAGGAGGAAGAGGTGGACAAGGTGTGTGGAATGGTGAAGGCACTTATAGGGACTAATGATGGAACAACAGAGATTGACGGATGTAAGCGTAAAGAAAATTATTCAGGATGGAATTGTGCTGAGAATAGTTTTTTGAGCGGTAATGAAGGAACATGTATGCCTCCAAGAAGACAAAAACTATGCATACATGATTTAAAAGCGTTAAAAAGTGATGCATCGGAAGAAGAATTGAGAAAAGCATTTATTAATTGTGCAGCAAAAGAAGTTTATTGGTTATGGAAAAAATATAAAGACGATATAGAAAATGAAAAAAAAAAAGGATTAACCGCAGGCGACACAATTGTTCCGCAGCAAAAATTAGAAATTGGAACAATTCCTGAAGAGTTTAAACGAATAATGTATTATACGTATGGTGATTATCGGGATTTTTTGTTTGGAACAGATATATCAAAAAATAGTGCTGATGTGGGTAAAGTGAAAACTAATATAGATAACGTTTTTAGAGACAACCCACAAACAAAGAATACCAAACGCCAAGACTGGTGGAAAATATATGGAAAAGATATATGGGAAGGGATGTTATGCGGTTTATCCCATCATATTAAGAATGGAGACAAAGAGAAATTGCGAAAAAAACTTACTGATAAAAATAAATACTCCACAATCTCACGCACTCTTGAGGACTTTGCTAAAAAACCTCAATTTTTACGTTGGATGATTGAATGGGGAGAAGAGTTTTGCGCCGAGCGGCAAAAAAAGGAGGATGACGTCAATAGTAAATGTAAGGGACCAAATCCTAGTAGTGCATGTGATAAGGGATCTTCATGCAAAAGCGCATGTACAGAATATGAAAACTATGTTAAATCAAAAAAAGTAGAATTTAATGGACAAACTGATAGATTCGTTAGAAATGCAAATGATCCAAATGCAGATCAAGAATATAATGATTATAAGACAACAGAAGGTCCATCTAAACAAGGGAATGAATATTTATTGAAAAACTGTGATACTGGGAAATGTTCTTGCATGGATGGAAATGTACGTAGCGAAGATCCAAGTGTAAAACCTTTTGGAAGATATGCCCACCAATATTCTAATAAATGTAATTGTTATCAAGGAAAACACTCACCTGGAGAACTACCATCTCATCCAGCTCCTCCCCCACCTGTACAACAACCACAAGAAACACCACAAGAACCGGCGGTACCAGAGGTAAAAAAACAGGAAGTAAAGGTGTGCAATATAGTGGAAACACTATTTACTACCACGAACACTCTTGAAAATGCCTGTCCAACCAAATATGGAAGTAAAGCACCCACAAGTTGGAAATGTGTTCCTACCACTAGTGGTAAAGACGGTGCCATTTGTGTGCCACCCAGGAGGCGAAAACTATATGTGGGGAAATTGGAACAGTGGGCGAAGGAACAGACACAGTTACGGACACAGGTAGATGGTAAGGCAGAAGGTGGTGGTACTGGAAAACAGTCATCACAACAAGAACAAGAACAACAACAAGAACAACAACAACAACAACAACAACAACAACAACCACAATCACAATCACCAGTTGCAGTGTCACGATCAAGTAGTAGTAGTAGTACCACGCCGCCGTCCAACTTACGCGACGTCGACTTGCTTAAAGCCTTCGTGGAATCTGCTGCAATAGAAACTTTTTTCTTGTGGCATAAGTACAAAAAGGAGAACAAAACACAAAATACGTCACAACTACCAACAGTACCCGGTTCAGATAGTGGTGACAATAACCCCCAATCCCCCCAAACATCGTTACAAAGTGGTACCATACCCCCCGATTTTTTGCGTCAAATGTTTTATACATTAGGTGATTATAGAGATATATGTACTGGTGATGAAAAAGTGATTGAGATGTTAAAAGCTAGTGGTATTGATATGGAGAAAATAAAAAAAGCTATCGAACAAAGTGGTGAACAACCTCCTCCTGACAAAAACCCCTCCCAACCTGGTGATAAACGTACAGCCTTGTGGGATAGAATCGCCCCTTCCATCTGGAATGCTATGGTATGTGGTCTAACACATAAAACGGAGAACCCACAAGAAGTGGATGACACTGTGAAAGGACAACTTTTCGAAAGTGACAAGAACACCCTCAAAACCAAATACCAATACGACCAAGTCACACTTAAAGATGAAAGTGGTCCCAAACCTACCCCCCAAAACCCCCCAGCCAGTGGTGACACCCCCCTCACCCAATTTGTGTTACGCCCCCCCTACTTCCGTTACCTTGAAGAATGGGG
>NS_L1_80_Contig36431
TGGTACATATATATCATTAATATCCAATTCTTCATACTCACTTTCGGAGGAAGTTACATCAGTAGTATCAGACATAAATGCATATTTATCTTCATCTGAATCTCCTTCCATATAAATATATGTTTTACCTTTATATGGACCACTTTTATATGGTATGTACCTATTTTTGGATTCCAACGTAGGCATTCCATAATCGCCTTTATGAATATCAAGTACACGTATGAGGTCAACAGGTGATTTCGGTTTTTTCTTCAAATAAAGAAAAGCAATAGACGTCAAGGCCAAAGCAATACCAACAGGTATAGCAGATGGTAATACATCATTCAGTATGTTGTGCGTTGGGGGTGTTTTATCGTCTTCTTGAAAAAGTGGTACAAAATAAGGAAATGATTTAGCAACCAGTTCATGAATAGTATGTGCATCGGGCCAAATATTTTTTATACGCTTTGCTATTCGAGGAACTGCTTTTTCGATTGTGTTTAATCCAGGAATTTTCGGCAAAAACCATTGAGGCGGCAAAGACCTTGTATCACCAGGGGAAGCATTGTTTTCTGATTTTTCCTTGCATTTACATTTATCTTTATACTCCTTTGGATATGATGAAAAGGCGTAATTACTTTCATTACTATTCATTTCAGAAAATTTATAATCTGTGCAATGTGTAGATATATCCAGATATTTTTCAGCACTATATGGATTGTCACAAGATTCTTCTAATTTTTTTAAAAATTTTATAGAAGAATCACGACGTGCAGTGCTAGTACCATATGATCTAGCCTCTGTATATAATTTTTTGTATATTTGATTTTGTTCCTCAAATTGAGATTGCCATTTACCCACAAATTCTTTATATTTTTCACATTTTGTTTTACATTGATTACATACGTTATCATCTTTATAATTCTCGCACTCTGTACCTTTTTGTGTATTACAGTGTATGCACGCGTTTTTGATTTCATCATTTTTTTTTTTTAATATTTTACAGTAATATTCACTCCATTCTTGCAGAAAACGATAACGTTCAGGTATATAATCATAATCAGGAGGTTCAGAATTATGACCACATTTTTCTTGTGTTGCCGTTATTAGATCTGTATTCGGTGATTTATCTCCAGGATTTTTTATTCTTTTTTTAAGATGTGCATCATTTGGAGCAACACACGTCATAGCTTTCCATACTTCTTTTCTATTAGCATCCCACCATTTTTCCCTAAATTGCGTAAGCTCCATTTTGTTTAATAATGTATTAGTATTTTTAATGGTTGTGAAGATTTTTTGTAATTCCTCCTCTATATTATGATGCTTGTTAGGCTCTATTTGACTTCTTCCTCTAATAATATCTCCTAAATCTGCAAAACTGTATTTCATAGCATCACAAATTTCACTTTCATTACATGGATATTTTGATAATAATTTATATATTATATCATGCCCTTCATTCTTCGCTACGTCTTGGATTTTTTTAAGTAATTCTGTGCTATCACTAATATTTGTAGAAACTATATTTTCCAAATTCTTCAGGCACATATGTTTTCTTCTTGGAGGAATACATAATTTGTTGTTTCCATCAAGTGTTTTACCATTGCAATCCCATTCACCCCCTACTTTAAAACGATCGTTTTTTTTACTTTCACATTCATTATTCGTTATACCTATGGAAGACAAAAAATCGTCTTTAATTTTACATGTTCCTCCGTTTTGTTTTTGGTATTTATCTTTAGTGACCTTTTTGCAATTACCATTGTATATATTACCATTTACTTTTAATTCAGGTTCTATATTTTTCTCTGCAATTTTTCTTAATTTTCGTGCCGTTTTCTCTACACAACTCATAGGTTCAGAAGGTTCGGAGCACTCACACTTTTCTTCAAATTCTTTGGGTGGATTATCCAAAGCTTCAGGTAAATCGTTTATCCCAGATAATTCTATTTCTTCATCTTGTATAGAGGAATTTTCCATACACTTACAATCACCATTTATACAAAGTTTTTCTAATTGTTCATGTAAATATTCATGAGCACTGGATAAATCAGCTACATCTTGTTCAGCAGATGTATTCTTATATTTATTTGCATTTTTATCTTGATGAAATTTTGCATTTTGTTTTTTATATTGGTCTTTCCAATCTTTAATCCATTCATGATATGCTTTACACGCCTCTGCACATTTCTTTTTTTGATCCTCATTATCCCCGTTATTACATTCATATCCCGTGCACCCATTCTTTAATTCCTCGATCTTTACAACACGTTCTCTACAGAATTGATCTCCCCATTCAGTAAACCATCTCAAAAATTGAGGTCTAGATGCAAAGTCTTCCAGTTCATCTTTTAGCTTGTTGTATTGGTAGGATTCACCGTTCGTAAATTCTTGGCGTTTCTCTTTATCAATATGATGCGATAGACCGCATAACATCCCTTTCCAAATATCTGGACCATTTGTTTCCCACCAGTTTAATGGTGTGGTTTTTGTTTCACTAACTTTGTCACTATTTAAAATTGTCGTAACCGTACCTGATATATCTTTACCACTATCGTTACCTATATCTTTTCCTAAACATAAATCTCTATAATCACAAAATGTATAAAACATTTGTCGTTTAAACTCTTCAGGGATAGTACCATTATTTAATTGCTTTTGGGCTACTACATCTCCTGATAGTGCTTTTCCAGTTGTTTTTTCGTTTTTTTTATCGTCTTTATATTTTTGCCATGAGAGAAAAGTTTCTACTGCTGCACATTTGATGAATGCGTCTCTTAAATTATCTGGTCTAATTATTTTTGTTTTTTCACCAGAATCTACTAAATAATGTATGCATAATTTTTGTCTTCTAGGAGGCATACAGGCACCAGTATGACCTGATTTAAACTGAGTTGTATTACAATTCCATCCATTATAATTTTTTGTATTGCACCCATCTATTGCACTCGTTGCGCTCTTTCCATTAAGTATTCCATCCACTATTTCACACGCATCTTTTGTTTCTGGTAGTACCGGCTTTGGTATCGCCATACAAAACTCCGGACTTTGCTTATCTTCTGGTGCATCAGGATCGTCAAGGAGGTTTTCTTCTTCGTCACCAGGAGAGGAATTATCACAAGGTGTTTGTGTTCTGTCATTAAGGTCGTGTTTCTCTTTACAAAATTCAATTTGTTTTTGAACTCTATCAAGTAAAATTGTTATGACATCTTTTTTTTTACATTCTTTTGTACTCCCAGAATTAGGACATCCACCAGATTGTTTCAATTGTTCTAATGTTTCACCCTCATTTAATAGATTATGAACATCAGTATTATATACATTTTGACTTACAACACTGTTCACTTGGTAAACTTCATCTGAATTAGGAACATTATATTGATCAAAGAAACGCTTTCTTACTATATCGAATTCTTTCCGTTTTTCTTCTACCCATTTTTCTGCGCATAGACATTTATTTTTACATTCATTTATGCATATGGATTCTTTTTCATCATTCGTACATGAATTCAGTTTTTTTTTTAATTTACTATAATCCTTTAAAAAATATTCTATCCAACGTTTAAACAATATTCTAATTGATATGCGCTTATCAATATATGTATTGTTATTAGGATTCATCAAGTTACACACATCTAAATCACACACATAACCACATGTCCATTGATCTTTTCTAATACCTTCAAAGATATCTGTATTTTCACAAACATTATCTAATTTTTCTGGAAATGTGTCTATTGTGCTATCACCGACAAGCATATCTACTTTTTGAATAGTGTCGTTCTTATTTTTAATAACGTTCTTACGAATAAAAGCTTTTCCACCGCACTTCTTTTCAGAAATATTACTCCAAACACCTTTATTATATTCTACTCCAAAAACTGGACAAGCTTTACAATATTCTGTAGGACCAAACATTTCATCCTCTTTAGTAAAATTTATTTTATTGTTTCCACTATTATGATTAGAACATGATCCGTCCTTTAATGATGATACAAAATCTGTAGCTGTAGCGTACTCTTTTTGTAGATTTTTATAAAATTCATTACCATAATTATTGGTATCAATTTTCGTAATTTCATTAACATATATATTCTTTTGTTTATTAAATTCGTCTTTTTTTAGGTTTATCCACTGTTTATAAGAATTACAAGATTTGGCACACCTGGGACAAAAAAAATCCGAAACAATATTAAAATTCTGATTAAGAATATTTTCACAATCTTCACCATCACCACTACAATATTTTTCACCTTTATATTTTCCACGACATTCTTTTTCAACCTTTGCTAATTTATATGTTCTTTTTCTACAAAATTCTTCTCCCCATTCCTGCAACCATCGAAAAAATTGAGGTCTTGTAACAAATTCGGATAACGGGATACCACTATTAGGACCACTATTCGAAGGGAATTTGACAAATTTGTAGTCATATTCTTTATTAATTTTCTTTTGTACTTCATCTTTGTCTTTATTCTTAATATGATGAGATAACCCACAAACCATCCCTTCCCAGATATGTTTTCCATATATTTCCCAAAAATTTTGACGCTCTTGATCATTTTGTGCACCATTTTTTGTAAAAACACCCTTTATATTAGTTTCTACATCATCCATATCTCTACCTATATATTTTCCTAAACATATATCTCTATAGTCTGCAAATGTATAGAACATTTGACGTTTAAACTCTTCAGGAATTTTGCCACTTCCTAATTGGTTTTCTGCATCTACATCTGGTGATGGTTCTCTTCCATATATTGTTTCTTCATTTTCCTCTTTTTTTTCTCTTTTTTTATCTACTTTAAATTTATGCCAAGCAAAAAATGTTTCTACAGCAGCACATTCAATAAAAGCTTGTCTCAATGCTTCTGTTTTTTGGCCATTGAGTTGTTGTAATTTTGTTATGTATAATTTTTGTCTTCTAGGAGGTATACACACTTCATCCTGTCCTTTTTGAGTTTTATTTGTAGTACATTTCCATTGAGTATATCTTTCTTTTCCACCTTTATATTTTTGTCTGCATGCCTCTTCATATTCTTTTGCGTCCTTATTCCCAAGTATCGCATCCACTATATCACACGGTTTCTTCTGTTCTGCTTCTGGCGCTTGTGGTTGCCTATTTATACACTCGCATGCATCCTTATATTCTGTAGGAGGTTTCTCAAAAGTGTATTTCTCACCTTTACCGTTCTTACAAAACTCCGTCTGCGTGTTACACCCCACGTTTGGTAGTTCCTGGTGTATATATCCTTCGGCGGTGAAGTAGACGTCGGTGTTTGGGGTGAGGGCGGTGATCTCAGTGGGACTATCAGCACCATCTTTACCACCATCACTTTTTCGTATTAATTGCGTCAAAAAATCTACCATTAGTTGATAGTCGGCATCAAGATAAGCATTACCAGCATGAGGATGTTTTGCTTGTAGGTATAATTCTTCGTATTTATCTTTTATTTTATTCCATTGTTTTTGCCATTCCTTTATTTTTTCTCTATATGCTTCACATGCTTTTGTGCACTGCGTACAATCACTATCACTACTCGTACAACCTTGACCCTTACCCTTACCCATACAACTACCACACGCCCCCATCAACTTGTCATACTCCTGTGATTGCATCTTGCAGAACCATTCGGCCCATTCGGTCATC
>NS_L1_80_Contig36432
TGTGCCGCAGTATCTTCGCTGGTTCGAGGAATGGGCAGAAGACTTTTGCCGTAAACGAAAAAAAAAAATAGAAAATGCTAAACAACAATGTCGTAAACCAAATGGTAAATTTAAATATTGTGATCTTAATGGATATGACTGTACAAGAAGAGCTAAAAAAGAAAACAAACTTTTCCCCGATTCTGAATGTCATAAATGTTCTGTTGCCTGTGATCGTTTTGTAAAATGGATAGATAACCAAAGAAAAGAATTTGAAAAACAAAAAAACAAATATGCTGAAGAAATAAAAAAAAAGGATCAAACAGAAACAACAATAACAACTGCAAATGGAAAAACAACTATTAATAACTTGTATGTAAAAGATTTTTATGATGCATTGAACGAACATTATCCAACAGTCGATTCCTTTTTAGAAAAATTAAATGAAGAAGGAATATGTCAGAAACCACCTGAAGTAGGAGAGGAAAAAGCAGATAATGTTGATTTTACTACAAAGAAAATTGACAAAACATTTGATCATACAACATATTGTCAAGCATGTCCATGGTGTGGAGTAACATGTACGGGTAATAAATGTACAAAAAACCTAGAAGAATCATGCAGCGAAAAAATTCGACAGAAAGTTTACGATGCTTCAAATACTACCGATATACCAGTACTTACCCCTGATACAACAAAAAGTAATATCGTAGAAAAATATAGAAATTTTTGTAATAGTAATGATGGTAATAACAGTGATCAAATAGAAAAATGGCAATGTCATTATGATGATAATGATAATGATGATCAATCTGATGACACAGATAATTGCATACAAGGAGAATGGAAAGATTTTCAAAAGGATAAAACATTTAGGTCGTATCATTCATTTTTTTATGGTTCGTTTACTGAAATGTTAAAAGATTCTGCAGATTGGAGAACATACCTTAAGAGTTGTTTAGATAAAGCCAAAAAAAAAAAATGTACAAGTGGATGTAAAAGTAAATGTGAATGTTATGAAAGGTGGGTTGAAAAAAAAAAGGAAGAATTTAATAAAATAAAAGACCATTTTCGCAAGCAGGGAGATATTCAAAAAGAAATAGATCGTGACATGATCTTTAATATTACTTTAACAGAAAATTTTTTGCAAGATATGGAACAAGCTCATGGCGATGAAAAAGCAATAAAAAGAATTAAAGAACTGAGAAAAAATCATGAGAGCGAACTTGAGGATAATTTGTATAAGAATACAATAATTGATTACATGTTCGAAGATGATTTAGAAGAAATCAACAAATGCCTAAATACACACCAAGACCCCTGTCCCAGTACCGACCCTGGAAGCCTCGCCCGCTCCGGCGCCTCACAACCACGCGACAGACCACCATCTGCTCCCTCTCCCCTCCCTGACGGCCACGACGAAAACGCCGACGGTGGTGAGGAAGACGAAGATGACGAAGAAGAAGAGGACCTCGGCGACAAGGACAACACGGCGGCGGCGTCGGAGGGGGGGTCACCACAACAAGACACAGAAGGGGATGGGCAGGGACCAAAAGTAGACGATGTAAATGTGTGCAAAACGGTGGAAGAAGCACTTAAGGGCAAATTGGATGAAGCGTGCAAACAAAAATATGGCGGAAATAACTCACGTTTAGGGTGGAAATGTATACCAACTAACACAAAAAGTGATGCCACTGGCGGTGAGGGTAGTGAACGTTCTGGCCGTTCCAAACGTGACACCGATAGTGCCGATAGTGCCGATAGTGCCGATAGTGCCGTTACAACCACTAAATCTGGTGCCACCACTGGTAGTGGTAGTATTTGTGTGCCACCCAGGAGGCGAAAACTATACCTTGGTGGTTTCAAACGATTGACAGACGGCACCGCGGTGTCGAGTGAAGCCACTCCGGCGCCGTCACAGGTAGAAGGTAGTAGTGCGACAACACAGGTAGGTAATGGTAACGGTGGTAGTGTGACACAAACAGCAGTTAGTAGTGGCACCACTTCGCCGTCGCCGTCCAACCCACGCGCCGGCGTCGACGCCGCGTTGCGTGATGCGTTTATCCAATCTGCTGCAATAGAAACTTTTTTCTTATGGCATGAATATAAAGAAGAGAAAAAACCACCAGCAACACAAAATGCAGGACTTCCATTAGCACTTGCCCAAGATGTGTCACCGCCAAGCGAGAACCCCCAAGAGGAATTACAAAGTGGCAAAATACCTGAGGAGTTTTTGCGTCAAATGTTCTATACATTAGGAGATTATAGAGATATATGTGTGGGTAAGACACCAGATGGTATAGATACAAATGATAAAGAAACTATGGAAAAAATAGAACAGAAAATAAAAAGTGTTATTGAAAATAGTGTTTCCAAACCTAGTGTCCCCCCCAAAACTGGCAGCACAACACCACAAGAATGGTGGAAAACAAACGCACAACATATATGGCATGGAATGATATGTGCACTAACATATAAAGACAAGACAAGTGGTAGTGGCGAAAAGGGTGACGAAAACAAAATAGAACAGGATCAAACTGCGTACGGCAAACTTTGGGATAAAGACGGCAACAAACCCAAAAACAACTACCAATATACTAGTGTCACAATTGGTGCTAGTGGTACCGGCCCCAAAGGCAACGACGACCCCCTCAACAACCCCAAATTGAGTGATTTCGTGTTACGCCCCCCTTATTTCCGATACCTTGAAGAATGGGGTGAAACATTTTGTAGAGAAAGGAAAAAGAGGTTGAAACAAATTAAAGTGGATTGTAAGGTGGATAAAGGTGCTCGTGGTGTTCAAAAATGTAGTGGTTTTGGGGAAGATTGTAAAGATAATCTTCGTCACGATCCTAGTACTATTCCGTCTTTAGAATGTCCAGGTTGTGCCAAACATTGTAGTTCTTATAGAAAATGGATAGAAAGAAAAAAATACGAATTTACTGAACAATCAAATGCATATGAACAACAAAAAGACAATTACGTAAATGAACAAAAAAAGGGTGCTGGACGTAATAATGATGATAAAGAATTTTGTACAAAACTAGAAAAAACCTGGACTACAGCTGGAGCCTTTTTAGAAAGGTTAAAAAACGGACCATGTAAAAATGATAGTGAGAATGGAGGCAGTTACATAAATTTTACGAATACAAATGTAACATTTGGACATGAAACATATTGTGATCCATGTCCTAAATTTACTGTTGATTGTAAAAATGGTAATTGCGATAAGACTAAAGGAAACAACTGTAATGGGATAACGGATATTACTAAAGATAATATTGAAACAAATGAAAATTTTACTCAAGAAGTTACTATGCTTGTGAGTGATAACATTGACCATAAATTTGCAGATTTACAGGCTTGTGAAAAGGCAGATATTTTTAATGGTTTTAGAAAAGATATATGGAAATGTCGTAACGTATGTGGCTATGTTGTATGTAAACCGGAAAACGGTACTGCGGATACCCATGGTAACAAATATATACAAATTAGAGCATTGCTGGGACTCTGGCTAGAATATTTTTTAGAAGATTATAAGAAAATTAAACATAAAATTTCACATTGTAAGAATAGTAGTGAAGGATACACATGTCAAAATAAATGTAATGATAAATGTAATTGTGCATCTAAATGGATAGATGAAAAAAGGACAGAATGGCAACAAATAAAAAATCGTCTCCTTGACCAATATAAATATCAAGGTCAACCTGATTACCCAGTGACCAGTTTTTTGCAGGAATTGATACCTCAAATTGCTGCTACAATTGATAAAGGAAAGATTAATGAATTAAGTGATTTACAGAAGACACTTAAATGCAATTGCCCTGAAAACTCACGAAAAAACGATGGTAATGAGAATGATGTTATAAATTGCATGCTTACAAAGCTTGACACAAAAATAAAAACTTGTTTATCCCAAACTAGTGACGGAACCCTCCAAACACCGTGTAAAGAATACACCCCCCCTGATGAGGAGGACTTACTCCTTGATGAAACAGAAAACCAAGTGAAAGCGCCAGAAATTTGTAAAGATGTGATAAAAGAGGAAACAAAAGTGAAAGAAGAAAGTGATTGTGTCCCAGCATCAGCACCTATTGATAACGAAGTCGAAAAACCCGAAAAAGTCCCCCCGTCCCCCGTTGGACCTCCACCTCGACCTGGACCCCCGGCGCCTCCAACAATACAACCCCCCCAAGCCGACCAACCAACAAACTCTATAAGTGACATATTATCATCTACCATCCCCTTTGGAATAGCTATTGCGTTGACTTCGATAGTGTTTTTATTTTTGAAGAAAAAAACCAAAGCATCTGTTGGAAATTTATTCC
>NS_L1_80_Contig36439
ACATACAATCACCCCACACCACACCACACCACCAAACCATGTATGCCACGATATATACCACGTATGTATGTATGACATAATGTAGTGGTGGAGTTAGCAAAAATGGGGCCGCCAGGTAGTACTGGTATGCAGGAGGATTATATTGATGATACCACGGCCAAACGTTTATTGGATAGCATAGGGAAAATAGTGCACAAAGAAGTGAAAAATGATGCTGAAGAACGTGGTAATGGTGAATTGAAAGGAGATTTGAAAGAAGCAAGATTTCCACATGGCAATAAGTTAGAACGTCCGAAGGAAAATGCATGCTTATTTGATCACAATAAAGATACTAATGTTACCAGTGGTGGTGGTAAAGAGAATCCTTGTTACGGTAGACAAGGTGTGCGTTTTTCTGATACAAAAGGAGCAAAATGTTATTCTTATAAAATAGAGGATAATGATAGTAGCATTGTTTTTTGTGCTCCTTATAGAAGGTTACATCTGTGTGTTCAAAATCTGGAACAGATAAAGCCTGATCAAATTACAAGTACTCATAATTTATTGGTGGATGTATTACTTGCAGCAAAATATGAAGGACAATCAATAACACGAGATTATCCAAAATATCAAGCAAAATATGGTGATTCTCCTTCTCAAATATGTACTATGCTGGCACGCAGTTTTGCAGATATAGGAGATATTATACGAGGAAGAGATCTATTTTATGGTAATCCACAAGAAAAAGAAAAAAGAGAAGACTTAGAAAATAATTTGAAAACAATTTTCAAGCAAATACATGAAGGATTGAAGAATGGGAGGACGAATGGGAAGAATGTGGATACGCTAAAAGATCGCTACCAAGGTGATGATAATTATTATCAATTACGAGAAGATTGGTGGGCACTTAATAGAAAAGATGTTTGGAAAGCATTAACATGTGAAGCATACGGTACATATTTTCGACACACATGTAATGGACAAAATCCAACTCAGACTGAAGATAACTGCCAATGTATCAATGGTGATGTCCCCACCTATTTTGACTATGTGCCACAGTTTCTTCGCTGGTTCGAAGAATGGGCAGAAGATTTTTGTCGTAAAAAAAAAAAAAAAGTAGAAAATTTGCAAAAATCATGTCGTGGACAAGATAAAAATGATCAAGAACGATATTGTAGCCGTAATGGCTACGATTGCGAAAAAACAGTTAACGCGAGAGGTAAGGTGCGTATGGGTAAAGGTTGCACTGACTGTTTTTTTGCATGTTATCCGTATGTTGATTGGATAGAAAAACAAAAAGAACAATTTGACAAACAAAAAAAAATATATGATAAAGAAATAAAAAAATATATAAACGAAGCAGTTGGTAGTGGTCGTGGGAGGCAAAAACGAGGTGCATCTAAAAAAGATTATAAAGGATATGTAAAACAATTTTATGAAAAATTTCAAGATGAATATGGAAATGTCGAAGAGTTTTTAAAAAAATTAAGTAATGAAGAAATATGCACAAAAGTTCAAGACGACAAAGGAGGAACAATTAATTTTGAAAAAGTTAATAGTGGTGGTACTGCTAGTGGTAGTGCTGCTAGTGGTGGTACTAGTGACACTAGTGGTACTAATAACAAAAATGAAGGAACATTTTATCGTTCGGAATATTGCCAGCCATGTCCTCCATGCGGGGTCGAACGTAAAGGTAATGATTGGAAAGAGAAAGACACTGATCAATGCAATATAAAACTTTATAAGCCTAAACATGGCCAACACGGTACTCCTATTGAAATCCTTAAAAGTGGTGAAAAGTATGATGATATAAAACAAAAAATTGACGACTTTTGCGCTAAAACAAATGGTGATAGAACGAATAGTGGTGGTAGTGGTGATAAAAATGGTGGTAGTGGTAGTCAGGATTTGTATCAAAAATGGACATGTTATGAATTTAAACAGCTGACGACAGATGGTCAGAAGGGTGAGTATGACCCAGAGTATGAAAAGGATGTAAAAGAAGGAGGCGGATTATGTATATTAAAAAATCAAAAAAAAAAAGAAAAAGGAAAAGAAAAAGAGTCTGATCCCGAACCTGATGAAATCCAAAAGACATTCAATAATTTTTTTTACTATTGGGTTGCACATATGTTAAAAGATTCTATATATTGGAAAAAAAAACTTCAGAGATGTTTAAAAAATGGTTCGAAAATAAAATGTACAGATAGGTGCAACAGGGATTGTAAATGTTTTGAAAGCTGGGTTAAACAAAAAAAAGAACAAGAATGGACAAAAATAAAAGACCATTTTTACAAGCAAGAAGGTATTCCAGGAAATTGTTATTTCATAACTCTTGAATGGAATTTGAAAGAAGAATTTTATAAAGAAAAATCCGAAGAAAAATCCGCAGAAGATAACCAAAATAGTCTGAATGCAGAGGAGGCAGAGGAACTAAAACGCATTCGCGAAATCATTGAAAGAGAAGAAAATCAAGAAGAAGCTGCAGCAACAGGTGCTATTGCTGTTGGTGGTGTTGCTGGTGGTTTTGGTACCAGTGGTGATGGTCCTAAGTGTAGTGACTCCGACAATGAAAAAGAAACTATAATGGATAAATTGATCGACTACGAAGAAGACGAAGCCGAATTATGCCTAGAAATTCACGACGAAGAGGAAGAGGAAAAAGAAAAAGGAGACGGAAACGAATGTATCGAAGAGGGCGAAAATTTTCGTTATAATCCATGTAGTGGCGAAAGTGGTAACAAACTATACCCCGCGGTGGCGACTAAAGTGGCGTACGAAATGCATCACAAGGCAAAGACACAATTGTCTGGTCGTGCTGGTAGAAAGGCGTTGAAGGCCGATGCATCACAAGGTCAATATGAGCGTACAGGTAATGCAAGTGACTTCAAGGAGAAATTATGTGAAATAACTGCAAAGCATTCCAATGATAGTCGTGGTAATGGCGGTGGACCATGTACAGGCAAAGATAACACCGATGAACGATTTAATGTAGGAACCCCATGGAAAGGCCGTAATTTTGTAAACCTAAAATACCCTGAGGCTTATATGCCTCCGAGAAGACGTCATATGTGTACATCAAATTTAGAAAATTTGAACACGAATAGCACAGGACTTAGTGACGGTACTCTTGCTAGCCACTCTCTATTGGGAGATATATTGCTCGCAGCTAATAAACAAGCAGAAGACATAAAAAAGAAGTATAAGGAGATAAAGAACAAAAATGGCCTAAAGGATGATCATGCCACCGCTTGCCGAGCCATACGTTACAGCTTTGCCGATTTAGGAGACATTATACGAGGAAGAGACATATGGGATAGAGAACCTGGTATGGAAAAGCTACGGGGATATTTACCAACTATTTTTGGTAAAATTAAAAAGAAAGTTCCTGATAAATATGATAAAGACGACTCCGATTATATAAAATTAAGAGAAGACTGGTGGGAAGCAAATAGATATCAAGTGTGGAGAGCTATGAAATGTGCAATAAAAGAGGCCAGCATTCAAAATTGTAATGGTATCCCCATAGAAGATTATATCCCTCAACGATTAAGATGGATGACCGAATGGGCAGAATGGTATTGTAAAATACAATCACAGGTGTATAATGAATTGATGGAAACGTGTGGGGAGTGTATGAATAAGGGAAAATGTGAGAAAGGTAATGGTCAGTGTGACAAGTGCAAGACAGCATGTGATAAATATAAACGTTTTATTGAAATATGGAAACCTCAATGGAAAGAAATGGAACAAAAATACTCCCAGTTATATGAAGAAGCAAAAAATTATAGTGATAATGCTAAAAAAGATACCAAAGATAAAGATGATTATGTCCTTAAATTTTTGAATGAATTACAAAAAGCAAATGTTGTTATTAGTAGTGGTGCTACTACACGTACTAAACGTGAAAGCACTTCTTCTAAGGTTGCGAAAAGTGATGTGTATGGTACAGCTGCAGGATATATACACCAGGAAGTGTCACATATGAATTGTAAGGAACAAAACGTTTTTTGTGATAGTGGTGACAACAACAATTATGCCTTTCGTCACCAACCATATGAGTATGATGAGATGTTAAATTGTGTGAATAAGGAGAAGAAGAAACAGGAAAAAAAGGAAAAACTGAAAGAAGAAGAGGATCCAGAATGTAAAACAGTGAATGATATACTTAAAGGAAATGATGGAACCAAACAAGTAGGTGAATGTAATCCAAAAATAAAAAATAAAAACGACAAATATCCAGATTGGAAATGCGGAGATGCACAATTAGTAGATGACCCTCTTGTGTGTATGCCTCCAAGAAGAATAAAATTATGTTTATATTTTTTGTCACATGAAAATGAAAGAAAAAATTTAAATACACAAGAAGATTTGAGAAAGGCTTTTATTAAATGCGCTGCAGCAGAAACGTTTCATGCATGGCATTATTATAAGAGTAAAAATAGTATGGACATCAAAAAATTAGAAAGTGGTACTATCCCTGAAGAATTTTTGCGATCGATGTTTTTTACATATGCAGATTATAGAGATATATGTTTAAATTCAGACATTTCGAAAAAAGAGGGTGATGTGAAAAAAGCAACAGATTTTATACGTAATTTTATCTCAAAAGATGGCGGCAAATCAGGTAGTGGCCAAACACCACAAACCTGGTGGGATCAAAACGGTGAACATATTTGGCATGGAATGTTATGTGCCTTAACACATGAAGTCACAGAAACGGATAAAAAAAAAAACATATTGGAAAAGTACTCATACGACAATCTTAAGAATCCCCCAAACGGCACCACACCCCTTGAGAAATTTGCTAAAAAACCTCAATTTTTACGCTGGATGATAGAATGGGGAGAAGAGTTTTGTAGAGAACGTGGGAAATTAGAACAAGATGTAGAGAAAAGTTGTAGTGGAGAACCTTCTGGAGATGCTTGTGCGAAAGAAGAAAATTCTTGCAAAAAAGCATGTAGAGCATATGAAGACTATGTTAAAAAAAAATATGATGAATTTCAGGGGCAAACTAATAAATTTGTTCAAAAAGCAAGTGATGAAAATCGAGACAAAGAATATACTGGATATGAATATAAACCAGGTATTGAATCTAAGCAAGGGAATGAGTATTTACTGGAAAAATGTGATAATAAAAAATGTGATTGTATGAAAGGAAATGTACGTAGCAAAGAGTCAAGTGTAAAACCTTTTGGAAAATATTCTAATGAAACGTTAAAATCATGTGATTGTACTGGTGGAAAACACTCACCTGGAGAACTACCATCTCGTCCAGCTCCTCCCCCACCTGTACAACCACAACCGGAAGACCAGGTGGTACAGCCACCACAAAAAGAGGCGGTGGCACCAAAAGTGGAAGTAAATCCATGTGAAATAGTAAAAACACTATTTAATGACACCAAAAATTTTTCCGACGCTTGTACACTAAAATATAGTGGAAACAACTCACGTTTAGGTTGGAAGTGCATACCAACTGAAAAACCAGGTGAAGCCACTAGCGAGAGTAGTAGTGTTCGTGGTAAACGTAGTGCTCCCGAAACCGCCCCATCTAGTGGTACTAACCAGGGTGCCATATGTGTGCCACCCAGGAGGCGACGATTATATGTGGGAAAACTACACGAGTGGGCGAAAAACTACACGGGCAACACACAGTCCGGGGGTGGTAACACGGGAAGTGGTGATTCCACAGTTGTTAGGAGTGACCCACAAGGTAACGGCGTGTCGACATCACCACAAGTTGGCGCACCGTCACAACCACAATCAACAGTTGCAGTGTCACAATCAAGTAGTAGTAGTAGCACGCCGTCGCCGTCTGACCCACGCGACGTCGACTTGCGTGATGCGTTTATTCAATCTGCTGCAATAGAGACTTTTTTTTTATGGGATAGATACAAAAAGGAAAACACGAAGACACAAGGTGGTGATGGGTCACCACTAGGTATTGGAGTGGGAGGACCGGCTGCAGGACTGGGCAACAGCGACGATGAGGCATCTACACCTGACCCTCAAACACAATTAAAAGATGGAATAATCCCCGAAGAATTTAAAAGACAGATGTTTTATACATTGGGAGATTATAGAGATATATGTGTGGGGAACACACCTAATGGTATAGACACAAATGGTAAAGACACTATGAAAAAAATACAAGAGAAAATACAAGAACATATAAATAGTGGTACCACATCTCCTCGCACACCTGTCACCCAAAATAGTGAAAAAAAGCGTGAACAGTGGTGGGAACAATATGGAAAAGATATATGGGAGGGAATGATATATGCTCTAACATATAACACAGATACACAGAGTGGCACAGCACCACAACAGGATCCGAAAGTGAAAGAGGCCTTTTTTGGCACCCAAAAAGGCACATACGAAAAAACCTACAAATACGAAACTGTCAAACTTGAAGATGAAGATAGTGGTACCAAAACAGACACCATCCAAACCCCCGGCATTAGTGATAACACCCCCACCACCCTCACCAACTTCATTTCGCGACCCCCTTATTTCCGTTACCTTGAAGAATGGGGAGAAACATTTTGTGGTACGAGGAAACGGATGTTAAAAGACGTGAGGGATAATTGTCGTCCTGGAATATATGGTGATAAAACATGTAGTGGGGATGGTTTCGAGTGCAAAACCGAGTCTACAAAAAAGGAAGACATTTTTAATCCTTTCCTTTGTTCGACGTGTGCCAGACATTGTAGATCTTATAGAAAATGGATAGAAAAAAAAAAAGAAGAATTTACTAAACAATCAGGTGCATATGATGGACAAAAAACAAAATACGTAAATGAATGTAATGGCTCTGGACGTAATAATGATGATAAAGAATTTTATACAAAACTAGAAAAAACCTGGACTACAGCTGGAGACATTTTAAATAGCTTAAAAAACGGACCATGTTCTAAAAAGGATAATGAGAGTGGAAAGGATGATCAAGAGGATGAAATAGATTTTAAGAAAGAAAGTAAAACATTTAAACATGCAAAAGATTGTGATCCATGTCCTAAATTTAAAACAAATTGTCAAAATGGTGATTGCAAGGCTGCTAAGGAAAATGACTGCAAAAGTAAAAAGACTATTGATGCAAAAGATATTGAAAAAATGCAAAAAGCTACTAAAATAAATATCCTTGTGAGTGATAACTTTACAACGAAATTTGATGGTGGTTTAGACGCTTGTAAAGATGCCCATATCTTTAAAGGTATTAAAAAAGATGAATGGAAATGTGGTGAGATATGTGGTGTAGATGTATGTACTCTGAAAAAAGAACATAACAATGGGCAAAAAAGTGATGAACATATCATAGTCAAAGAATTACTTAAACGATGGTTAGAATATTTTTTTGAAGATTATAATAGAATTAACAAAAAATTAAACTCATGTATGAATAAGGGTGAACAGTCCCCATGTATAAAAGGTTGCGTAGATAAATGGGTACAAGAAAAAAGGACAGAATGGAATAATATAAACGATAATTACCTAAAACAATATACAGAAAACAATGGTGATGATGGTAATAATTTAAGCTCTTTTTTGGAGCAGGCACCATTTAAGAATGAGGTTGACAAAGCTATAAAACCTTGTCCAAATTTAGGTCAGTTCGAGAAGTCAAAGGAATGTACTGAGACTGCAAACACAGTAAATGAAAAGGGCAAAGGTTCTAACAAAAAGGATGGTGTTCTATGTTTGCTTGAAAATCTTGGCAAAAAAATTACTGAGTGTCAATCCAAACATAGT
>NS_L1_80_Contig36438
GGAGACACCAGGAGAAGTGGATCCGCAAGTGAAAAAGGAACTTTGGGACGAAAAAAAAAAACAACCCAAAACAAACGCCGGACCCAAAAGCAACATCGACTATACGTATGAAAAAGTGGAACTTAAAGAAGAAAATAGTGAGACCCAAGCCAAATCCACCGAAACCCCCTCACCCACTAAAGCCTCACCCAATAAAGCCTCAGCCTCTAGTGATAACACCCACCTGTCCAAATTTGTGTTACGACCCCCCTACTTCCGTTACCTTGAAGAATGGGGAGAAACATTTTGTCGACAAAGGACACGTATGTTGGAACAAATTAAAAAAGAATGTACAGGAGATGGTGAGGGTGGTAAACAAAAGTATAGTGGGGATGGAGAAGAATGTGACAAGGTTCATGAGGATCCTACTATTGTTCGGGATTTAGAAGGTTCGAGTTGTGCGAATTCGTGTAGTTCTTATAGAAAATGGATAGAAAGAAAAAAAGAAGAGTTTGATGAACAATCAAATGCATATGATCAAGAGAAAGATAAGACTAAAAACAATAATGGTAACATATCTGATAATGGATTTTCTGAAATATTAACAAAGTGCACTGACGCTGCAGAATTTTTAAAAACGTTAGGACCATGTTCAAAAAAAGATGATGATAATAGAGAGGATGACATAGATTTTAAGAAAACACAGGAAACATTTGGACATAAAAAATATTGTGGTACATGTCCTGAATTTAAAGTTAAATGTGAAAATGGTAATTGTGGTGGTGGTACAAAAGTGACGTGCAATGGAACAACCGTTATTACTGTAGATAATTTTAAAACAAAGACAGATTCTACTAATCTAGATATGTATGTGAGTGATAACTTTACAACGAAATTTGAAGGTGATGGTTTAAATGATTCTTGTAAAGATGCACATATTTTTAAAGGTTTTAGAAAAGATGTATGGGAATGTGGTTACAAATGTGGTTATGATGTATGTAAAGCGGAAAATGTTAATGGGGAAGCAAATGAAAACCCAATTATACAAATTAGAGCACTGCTTAAACGATGGGTAGATAATTTTTTAGAAGATTATAATAAAATCAGAAAGAAATTAAAGCCATGTATAAATAATGAAAATGGATCCAAATGTGAAAAAAAATATGAATGTGTAGAACAGTGGATAACTAAGAAAACGCAGGAATGGGGAAAAATAAGTAATCGTTACCTGAAACAATATAAAAGTGAAAATGATGCTACTAATACTTTAAATAATTTTTTAAAACAGGGTCACTTTTACAATGAAGTTCAGAAAGCTATAAAACCTTGTGGAAAATTAGATGATTTCGTGTCAAAACAATGTAATGGAACTATGACCTCAGAAAATAGTAAAGAGAAGAATATCGTAGAATGTTTGCTTGATAGACTTAAACAAAAAATTGACAAATGTAAACAGAAACAGCAAAATGGTGGCAGCCCAGAAGCAAATTGTGGTGGAAACACCCACCCTGATGATGACGAACCCCTTGACGACTACTACATACAACAGCCAAAGTTTTGTCCACAACCACCTCCACCGCCACTACAACAAGATGCGTGCGAAATAGTGGAAGAAATATTTAAAGTAGATCAGGGAGACGGTAAAGTAGGAGAATGTAATCCAAAAAATTATGGAACAGGTTATCCTGATTGGCAATGCGCAAATACAAAATTAGTGGAAGACCCTCTTGTGTGTATGCCACCTAGAAGACAAAAACTATGTTTACATTATTTAAAAAAATTGACTGTTCCAGCAGAAAAAAAAGAAGAAGATTTAAGAAAAGCTTTTATTAAAACTGCAGCAGCAGAAACTTTTCTTTCATGGCAATATTATAAGAGTAAGCATAGTAATGGAAAAAAACTGGAAGAAAAATTAAAAGAAGGAGAGATCCCTCCAGAATTTTTGCGATCGATGTACTATACATATGGAGATTATAGAGATATATGTATGGATACAGACATTTCGAAAAAAGTTGGTGATATTAGTGATGCAAAAAAGAAAATAGATGAAATTTTTCCAAAAAAAGGTGAACAAAATGATACAAAACGTAAAGAATTTTGGAAACAAAATGGACGACATATTTGGAAAGGGATGTTATGTGCTTTAAGTTATGATACTACAAAGAAAAAAATGGTTCCAGATGTACAAAATGCACTTACCGGCCACCAAAGCAAATACCAATACAACAAAGTGACATTTAGTGGCGATAAAACCACCACCCTCGAAGAATTCGCACAACGACCCCCCTTTTTACGTTGGTTTATTGAATGGGGTGATGAATTTTGTAATAAGAGGAAGAAAGAGTTGGAGATTTTGAAGGGGCAATGTACGAAATGTGATGTTAGTGATATTGATGGAACATGTGATAAAACCGGTGAAGGATGTAAACAATGTACAATAGCGTGTGAAGCATATAAAAAATGGATTAGTACATGGAAGGAGCAATATAAAAAACAAAAGGTTAAATTTCAGAAAGAAAAACGTACATATAAGGATGTTCCTGACGTAAACAATTCAAAAAATGCTCGCGAATATTTAAACAAAAATTTAGAAAAAATTTGTGAGAACGGAAAATGTAATTATACGTGTATGAAAGACCCCTCATCAAAAAATGGTAGGGATATGCCTGATTCTTTGGACGAAAACCCCAAGGAAGTCAAAGATAAGTGTAATTGTGTTCCGGATGAATGTATTGGATTAAGCGTAAAAGGAAGTAAAATACCTGATGGTCACGCTTTTGGTGGAGGTGGTCCACCATCATATAAATGTCAAGGTTTTAAAGGAGGTGACTCAATACCAACAAATTGTGTACAAAAAATTGCATATGATTTATGGAAAAAAGGAAAAAATGAAACAGAATATATTGAACATCTATTAAAAGGAGATGGAATGGATTTAAAAGAGAACTGTAAGAAATTAAACATAAATGAAGGATCAGAAAAATCTTGCGATTTTAATACACGTTATCGTAATGTTATTGATAATTTGGATGGTCAATGTAAAGATATAGTTATGAAACGTTTGAAAACAGGTGAAGAATGGAGATGCCAATATATAAAAAAATTAAAAACCAATATATGTATTCCTCCAAGAAGAGAACATATGTGTATCATCGAATTCAAAAATATATATTCTACTGATGTTATGAATAACACAAAATTACTACAAATAGTACAAAAAATAGCAAAACGTGAAGGAGATATCATAATAAAAAAATTGTTACAAGAGGACCCTTGTAAGGAATATCTAATATGTGATGCTCTGAAATATAGTTTTGCTGATTTAGGTGATATTATAAGAGGAAAAGATCTATTGAGAAATGATTCAGATCAAAGTAGAATACAAAGAAGATTACAAAATGCTTTTGGAAATATATATAATAATTTGGATAAGAATTATCAGAATAAATATAAAGGAGATAATCCACATTATTATATATTACGTTCTGATTGGTGGGACGCTAATAGAAAAGAAGTATGGAAAGCTATGACATGTAATGCTCCAAAAGTTGCTAAACTTTATAAAAAAGGATCAAGAACGACTAAGGCATTACAAGGTTATTGTGACCACAATAATGATCCTCCTTATGATGATTATATTCCACAAATTTTACGTTGGTTGACTGAATGGAGCGAATTTTATTGTAAAACATTACATAAAAAAATGCAAGAAATGAAAACCACGTGTGATACTTGTAAAATATATAATTCTGGGTGTAAAGATGAAAACGATGGTAAAGAATGTGTAAAATGTAAGGATTATTGTAAAGAATACAGCGAACTTGTTAAAAAATGGGAAGAACAATATAATAAATACTACGAAATATATAAAGATTTATATAATAATAGAGATAAAAAGAAATTGCTTGCGATTAATGAAAATTATACTAAAACATTTTTTGAAAAAATGGATAAAATAAGAACATATAAGGAAAATAACATATGCAAAGTCGAAACAGCTGATAGGTATCTTCATATGACAAGTCAATGTGAAACACATGCATTTATTAAAAAAGAAGAAAACAACAAACAGTATGCCTTCAACAAATTCCCAGATGAATATGAAGAACAGTGTACATGTGAAATTACTAATCATCCATTGGATAAATGTCCCGACGATACCAATAAAGACGTATGTAACAACTTGCAACCTATTAATACATGCAAGAGTCAAATTTTTAATAATAAACTTCATAATTGGAATAGTTTTAGTGTTGACGATTTCAAGGGAAAAAATGAAGGTATGTTAGTTCCTCCAAGAAGAAGACATTTATGTCTCTATAATACAATTATAAATTTGCCTAGTATGGTACACAAAAATGACTTCAAAAAGGTATTTCTAAATGCTGTCTATACTGAAGGTAAATTATTGTGGGATAAATATGGTGAAAATTCTAATGATGTAATGGAAGCTATGAAATATAGTTTTGCCGATTATGCAGATATAATAAAAGGTACTGATATGTTGGACACTACAACATCAAAAAAGATAAATAAGAGATTATTAGAATTACTTAATGTCTCAAATAATGATCGTAGGCATGCTACTTCATGGTGGAAAAATAATAGAAGTCATATATGGCACGCTATGTTATGTGGATATAAAAAGGCAAATGATAAATTTGTTATTAATTCTGATACATGTAAATTACCTAACGAAGATGAAATTCCTCAGTTTCTTCGTTGGTTAATTGAATGGGCAAAACAAGCATGTAAAGAAAACAATTTAAGAAAAAAAGATGTTGAAACAAAATGTAATTGTACCGTGAATGACAAGAAATCATATTTAGAAATACTTGAAAACATCAATTGTAAAGATGAACTTATAAAATATGTAAGCTGGATTAATAATATAAAATTATATTATGATGGACTAAATAGAAAATTTCAAAGATATAAGGAATTATCTAATACTAGAACTACAGCAAAACTAACTGAATCTACTGCACATGAATATATAAAAGCAAAATACCCTACATGTGATTTTGATTTTTTGATGATAAATGGAATATATGAAAAATACATACAGGAAGAAAACGTCGCATATAAAGAAATATTAAAATATATTTGTCCTAAATTAAAATTTGATGATCCAAAACCTGAACCACTTCCCCCGTTGCCCCCACAAAGTGATAATACCAGTGACATTCTGGAAAAAACCATCCCTTTTGGTATTGCTTTCGCTTTAGGATCCATTGCTTTTTTATTTTTGAAG
>NS_L6_21_Contig12069
CTTTGGGATTACAAATGTGCTGGATGTTTCCTTTCGTGCTCTGATTTTAGAAAATGGATAGCAAAACAAAAAGATGAATTTGAAAAACAAAAAAACAAATATGATGAAGAAATAAAAAAATATGAAAGTGGAGCATCAGGTAATAGGGGGAGGCAAAAACGAGGTACAAGTACTACTAATTATGATGGGTATGAAAAAAAGTTTTATGACGAACTTAAAGCAGGTGACTATGGAAACGTTAATGCTTTTTTGGGATTATTAAGTAAAGAAACAACATGCAAAGATCACCCTGAAGTGGAAGTAAATGGGGTAAAGGCAAATTCTGTTGATTTCACTAAAGATGATGAAGAAACATTTGCTCAAACAGAAATTTGTGAACCGTGCCCATGGTGCGGGGTCAAAAAACAGAATGAAACATGGGAAAGAAAAAACAATCATAGTGCTTGTGAAAAAGAAGAACTTTATACACCTAAAATTAATGTAAATCCTACAAAAATTAATGTTCTTACAAGTGGTGAAGGAC
>NS_L7_29_Contig7860
GCACTGCGAAGTCAGAAAAAAAAAATACTGACGAAAGAGATGTTATAGATTGTTTGCTTGATAGACTTAAAACAAAAGTAACAGCTTGTCCAAACCAAGCTAGTGACAAACCAGAAGCACTGTGTGAAAAATCCCCCCCCCTCGTTGAAGACGAAGACGATGAACCCTTTGAAGAGGAAAACCCAGTGGAACAACCGAACATTTGTCCAAAACAAACAGTGGAAGAAACAAAAAAAGTGGTAGAAGAAGAAACTTGTGATACAGCAGAAACTCCTACTGGAAACGAAGATGTTAGTCAAACCGACGTTAAAAAGGAAGAAGAAAAAAAAGAGGAGGAAAAAGAAAAAGGAAATAAACAAGAAGAAGCAATTAGTGGCCCAGCGGGACCGGCACCAGAGGAACGTCCATCACCACCATTAGCCCCTGCGCGCGAACCTTTCGACCCAACCATCCTACATACTACCATCCCTTTTGGTATTGCGTTGGCATTAGGATCCATTGCTTTTTTATTTTTGAAGAAAAAAACCAAATCTACTATTG
>S_L3_13_38744
AAAATGTATTAACTACTCATGATTTATTGGGAAATGTGTTAGTTATGGCAAAAAGTGAAGGAGAATCTATTGTGAATAGTTATGCAAATAGCGGAATGTTCAATGTATGTACTGCCCTCGCAAGAAGTTTTGCAGATATAGGTGATATTATCAGAGGAAAAGATCTATATCTTGGTAAAAATGAATCAGAAAAAAATACAAAAAAGAAACTACAAGGAAATTTAGAAAAAATTTTTACGAAAATTATAAAAAATGATAAAACTCTTAATAATCTTTCAAACGGACAAGTTAGGGAAGCTTGGTGGGCACTTAATAGAAATGATGTATGGAACGCTATCACATGCAATGCACCATATGAAGCTCAATATTTCATAAAATCAAGCAGAAGTGAACTATCATTTTCAAATGAATATTGTGGTCATTATAAAAACGGTGATCCACTTACCAATTTAGATTACGTTCCTCAATTTTTACGTTGGTTCGACGAATGGGCAGAAGAGTTTTGTCGATTAAAAAAAATTAAATTAGAATTGGCCAAGGACACATGTCGTAATGATAAAGAGAGAAAATATTGTAGTTATAATGGATACGATTGTAAGAACACTATTTGGAGAAAACGTATTTTCCAATGGGATAATAAGTGTACTGATTGTTCGGCTAAATGCAAACTTTATGAACATTGGTTAGATAATCAAGAAAAAGAATTTGAAAAACAAAAACAAAAATACGAAAAGGAAATACAAACATATCTATCTGAAGAAAACAAACCTGGAAGTAATATTAATAACGAATATTATAAGCAATT
>S_L3_13_38740
ATGATATTACAATATTAATAAATATATACAGTACATAGCACTACTAATAAAAATATAGCATAAAACAACAAAAAAAGATATATAATGGCAAGCCTTTGGTATAGAAAAAAATATTCAATTTATTACATTTGTTGTAGATGAAAAATATATGAATTTTACAGGAATATAAGGGTTTATTAACAATATATAATAAGAATGATTATTAGCATGAAAAAATAATATTGTTTTCACATAATAATGATAGTTTTTGTAAAATATATTTAGAGGATATATATTGGTTATAATAATTGTGACGTTATATTATAGATTATTTTAATAGTTCGTTATTAAAATGGGGGGAGGACATACAAAGCATGTTCAAGTTGTTGACATAAAGGAAAGTCCTAACAGCGCTAGAAATGTTTTGGAGAAGTTAGCCCAAGAAATAAAAGATAAAGCAACTAACTCTGCGCAATCACATACAAAAGATTTGGAAGGAAATTTGAAGAAAGCAGTATTTCGTGGTCCTTATTCTAATGAAAGAAGTGTCCCTGAAAATCCATGTTATCTTGATTATATATTTCATACTAATGTATGGCATGGTAAAGCAGAAGATAGAAATCCTTGTCTTTTTAGTCGTTCAGAACGTTTTTCAAAAGAAGGTGAAGCAGAATGTGGTAGTGATAAAATAAGAGGTAATGAAAATAACAGAAATGATGGTACAGCATGTGCACCATATAGGAGAAGATATATGTGTGATTACAATTTAGAACATATAAATAAAGGAAATGTATTAACCACTCATGATTTATTGGGAAATGTGT
>NS_L1_88_52600
TTACACTGTTTTGCTTTTTCGCCAAGCTTCTCAAGCAAACAATCAATAACATCTGTTTTTTGACCATTTTCTGAACTTGCAGCTTCATTACATTGTTTTGACTCGAAATCAATTATTTTTTTACAAGGTTTTATAGCTTTGTTAACATCAGTTTGGGGTTGCACGTCACGCAAAAAATTTTTAACCAAAGATATCATTTCTGTGTCACCATCTTCATTTTGTGTTTCGTAATGTTTTTTTATTTTTCCCCATTCTTCCTTTTTCAACTTTATCCATTTATCTGCACAATTTTTTATACAAATGTTTGTTCCACCATTTTCCTTACAATATGAAATTTTGGCATTAATTTTATTATAATCTTGTAGAAAATATTCTAACCATATTTTAAACAATGCTTTAATTATTATAATTTGGTTTTTATCATTTTGTTTCCCATTATCGCTTTTCAGACCACATACATGTAAACCGCAAAATTTACCACATGTCCATACATCTTTTCTAAAAGCTTTAAAAATACCAGCATCTTTACAATCCTTTAAACCATTTTCAAATCCACTTCCACTTTTACTGTCATCACTCACAACCATACCTATATCTTCAGTAGAACCATTAATATCATTTGGAGATATCTTTCCTCCGTTGCAATTATTTCCATTAGTACCACTGCATTTAGCTTTTTGACAATCTATTTTAAATTGAGAACATGGACGACAATTGTGTGCTTGTTTAAATGTATTATCTGGTTGACTAAAATCTAATTTATCCTCTCCATTATTATTCTCATTATTAGTTTTACATGGTCCGGTTTTTAACTTTTCTAAAAACTTTGCAGCGTCAGTGTACGTCGCTTCTAGTGTTCCACAAAATCCATTATCATGGTTATTATTTCCATTTACGCATTTTGTTTTTTGGTCACCATATGCATTTG
>S_L7_42_Contig5380
CCCGCTCCTTACCGCCTTCGTGGAATCGGCCGCGGTTGAGACGTTTTTTGCATGGCATAAATATAAAGAAGATAAAAAAAGAGAGGAAAAAGAAAAAAAAGAAGCAGATGGTGAACTAGTTCAACGTGAAACAAGCGACGACCCAGAACAAAACAAATTAAATGGTGGTATTATCCCTGATGATTTTAAACGTCAAATGTTCTATACATTTAGTGATTATAAAGATATATTATTTGGGAAGGATAAGGGTAGTGCTAACGACGTGCAGAAGATAAAAACTAATATAGATAACGTTTTTCAAAATAGTGGAAAACGTACTAGCAGTGCTCAAAATACTGAAGAACAACGTGAAGAATGGTGGACAAAATATGGTCCACATATATGGGATGGAATGGTGTGTGCGTTAGGTTATACTACCGAAAAAAAAGATGTGATTCCAGGAGTGCGCGAGAAACTTATAGGCCACATCAACAACAAGAAATACCAATACATCAATGTAAAAAAGGATCTGGAGGAAATTGTATATAGACCTCAATTTATACGTTGGTTTGAAGAATGGGCAGAAGAGTTTTGTCGTAAACGAACATATAAGTTGAAAAATGTTAAGGTAGATTGTCGCGGAAAATATGAAGGAGAAAAATATTGTAGTGGTGATGGTGAAGCTTGTGAAAAGATTGTTCGTCAGAATTATGATACTGTTTCGGACTTTTTTT
>S_L8_56_Contig2483
ACAAACCACCCTTATTATCACTAGATGTGGTGGTTTTTTGATCACCACTAGTGGTGTCACCACTTGGTGTGACACATTTCCAACCTGTGGGTGCGTTTTTGCCATATTTGGTTGAACAGGCTTCTTTGAGGTTTGTTTCTGTAAGTGCATCTCCCACGATTTTACAAATGTCCTCTACCGGTGGTGTATCTGCTGCAGGTCTCGGTAGTTCTGGTACTGGTGTTGCCGACCCATCCTCCTGGTCCTTGTCCTTCACCTCCTCCGTCTTTTCCGCCGGCTCGTCGACGTGAGGCACGTCATCGGGGACGTCTTCTTCTTCTTCCTCCTCCTTCACCTCCGCGTCCTCTGCGACTTCGTCGCCATCTTCGGCATCGTCATCGTCTTCCTCCTGCTCAGTGGCGGGTGAGGCGGAACGAGCCAAGTCGCCTGGTTTTGTTGTTGGTTCTTTGCAGTCTTTGCATCTGTTGGCGTCTTTTAATTCCTCTTGGAGAAATTTATCAATTTTAGTATTATGTTTGCCGTCGGCATCGGTACCACACATAGCACCGGTATCAAAACCATCAAAACCTGTTTCTTGCAACATTTTCTTAATGTTTTTTATTTCATCTTCCTTTGCATCCGCATGAGTATCTTCAATATTTTTCAAAAGATCGTCGTTCATAAAAAGTAATTCAAGAGTTACGAAAGGATTACATCCTGTTTCAGCTCTAATATCGTCTTGCTTCAGAAAATGGTCTTTTATTTCCTTCCATTCCTTTTCTTTTTTTTGATCAACCCATTTTGCAAAACATTCACATTTGCTATTACATTTGTTTTCACATTGTCCTGATTTGGCGTCATTTATACACTTACCAAGTTGTTTTCTCCAATCTAAAGAATCGTGTAACATATGATATACCCAATCCCAAAAAAATGAATTATAGTGCATACTTTTTTCTTCTGATGTCCC
>S_L7_20_Contig5757
ACGATTGTAAACGAACAGATCTTAAAAAGAATGAAATTTTTATGGATTTAGAATGTCCAAATTGTGAAAAAGCGTGTACAAGTTATAACGAATGGTTAAAAAAAAAAGAAGGGGAATTTAATAAACAAAACAATAAATACAAAAAGGAAGTAGAAAATGTTGAAAGTAATTATGATAGAACATATGATAAAAAATTTTATAATAATCTGAAAAAAAAATATCCTTCTGTTAAACAATTTGTAGAAACATTAAAAGAAGGTGCATATTGTACCAATAATACTAAAGACGGTGAAATAGATTTTAATAACCAATATGACACTTTTTCCCATTCACAGTACTGTAAATCATGCCCCATATTAGGTGCTGAATGTAAGAATGGACAATGCAATTCACTTGATGACATCAAATGTCCAAAAATAAAGACTGGGACTAATATAAAAACTTACGACACTGACAATCCTACTAATATATATATTCTAGTGAATGATAATAAAAAAAAAGAACTTTCTAATGATTTAAACAATGATTTTAAAGAATGTGATCTTTTTAAAAAACTAGGACAACAAAAATGGAACTGTAAATATAAATGTAA
>S_L7_20_Contig5751
AATTTCGTTAGTGGTGTTACGTATAGTCGTCGCCGTCGCGGCGGAACACAAATACTACCAGTGGTGGTGTCACCACTACCACCACTAGTGGGACCACTTGGTGCCACACACCGCCAACCCCAATATCTGTTGGGTTCGCTATATTTTTGTTGGCATGCGACTTCTTTAAAATCTTCCGGTTTTTTAAATAGTTCAGCCACTATACTACACACCTTTACATCGTCTTTTTTTTCCGGTGGTCCCTCTTCTTTTGGTGGTTCCTCCTCCTTCTTTTCCCCCTCCGCCTCGGGGCCGTGATCTTCATCTTCCTCCTCATCTTCTTCTTCTTCCTCGACTTCGGCGTCTGTGCCGGTGTCGGGTGGTGCAGGTGGTGATTGTGGGCCGGTGTCAGCTGGTGGTTGTATGGGAGTGTTGGAGCGGGCGGGAGTTTCTTGTTGTGCTTTTGGTGCTTTGCAGTTTTCTTCATTGTGGGTTTGTAGGCATTTGTTGATTTCTTCTAAATCATCTTCGAACATGTAATCAATTATTGTTTTGTTATCGAAAGGATTCTCAAGTTCGACCTTTTTCTTTTCCTTAAGTTCTTCAATTCTTTTAATTGCATTTGGATCGCCCTTGGCATCTATCATA
>S_L7_16_Contig1469
CACGACATTCATATTTTATTTTCCCCAACATCTCTGTTCGTTTTTTACAAAATTCTTCGCCCCATTCTTCAAGGTATCGGAAGTAGGGGGGGCGTACCACAAATTGGGTGAGGGTGGTGGGTTTGTTTTCACTAGAGGATGAGGATTGGGTGGGGCTGGTACCACTATTTTCATCTTTAAGTGTGACACTATTGTAGTCGTTTCCATTTTGGGGTTCTTTTTTGTCTTCGTCCCAAAGTGCAGTTTTCAAATTAGGATCCTGCGTAATAGTTGTGGTTTTTTCTCCACCACCCTCTGTGTTACTACCATTTTCTTTATATGTCAGTGCACATACCATTCCATTCCAGATGGGTTCGGCGATTCTATCCCACAAGGCTTGAGGGGTTGTGCCACTATTTGGGGGGGCTCTACCACTATGTGGACCACTAGATGTGACAGAAGATGGGGAGGGGCTACCACTAAGAGATGGTTTGTCACCACTATTTTGAAAAAACTTCTTTAACTGTTCTTGTATTTTACTTTCTCTTCCCTTTATTTCTTTATCACCAGTAATTATG
>NS_L7_17_Contig3828
ATGCAGGTATATTTACAGGTATTAGAAAAGATGTATGGAAATGTGGTAAGGTATGTGGTTATAATGTATGTAAACCAAAAAAACTCAATGAGAAACAAAATGATGAAAAACACATTATAATAATTAGAGCTTTGGTTACACATTGGGTACATAATTTTTTAGAAGATTATAATAAAATTAAAAAAAAATTAAAGTCATGTATGAATAGTAGTGATGCAACTCCATGTATAAAAGGTTGTGCAGAAGAATGGTTAAAGACGAAAAAGGCAGAATGGGGAAAAATAAAAGACCGTTTCAATGAACAATATAAAGATAAAGATCAAGAAGATTACAATGTAAAAACTGTTTTGGAGAAATTTTATGGTCGACCTGAATTTCAAAACGCTATAAAACCTTGTAAAAGTTTAGATGATTTCAAGAGTTCGTGTGGTCTTAATGACGCTGAGAAGTCAAAAAAAAAAGGTGATACACCAAAAGACATCGTAGAATGTTTGCTTGACAAGCTTGGCGAAAAAGCAAAAGAGTGTAAAGACCCATCTAGTGGCGAAAACCCAGTAGCGTGTCAAAAATCCCCCGCCCACGTTGAAGAGGATGAAGAGGACTTATTCCTTGAAGAAGAAGAAAATGAAAACCCATTGCAGGCAAAAAAGAACATGATGCCGAAAATTTGTGAAGGTGTGGTACAAGAAGCAGAAGCAGAACCAGAACCAGATGACAAGTGTGGCAAACAAGATGAAGAAAAAAAAGATGAAAAAAAAGAGGAATCAGAAGAAGATGGTGACCCAGCGGGATCAGCACCACCAGCAGATAGTCCCCCAGCTCCAGTACCAGGACCGGGACCACCAAAAGAACAGGAAACTTCACCTGTACCTCCAAACCTGTCCGACCAACCAACAAACTCTATAAGTGACATATTATC
>NS_L7_17_Contig3822
ACAAAAGTCGCTTCCCCACTCATGTAACCAACGAAAAAATGGGGGTAATTTCACGAAATCTTTTAATTTGGTGGGTTGGTTGTTGGTGTCTTCGGCGGGTTTGGCACCACTGTTTTCATCTTCGAGTTTGACTATGTCGTATTTGTATCGGGTTGTGAATGTGACTTCTGCGGTTCCAGGTGGGAGACCAGGTGGGACAGGTTGGGCGACAGGTTTTCCGTTTTGGGTGCCAAAAAATTTCTCGTACACTGCACCATCCTTTACTATTGTTTTGCCGCCGTTTTCACTTTCTTTATAGGTTAAAGCACATATCATCCCTTTCCATATATATTCACCGTTTGTTTTCCACCAATCTTCTGGTTTGGTTGTTGTTTGGACGGGGTTTTTGTCACTATTTTCGGTGACAGAAGGTGGTCCATTTGGTTTGCTTAAAATTTCTTTTATTTTCTTTTGTATTTTCTCCATATCCTCCTTGTTACCACTCGCTTCAAGCACAATATTCTTGTTGTTATTACTACCACTAGTTACATCGTTACTACCACTAAATAATATATCTCTATAATCACCTAAAGTATAAAACATTAATCTCAAGAAATCGTTGGGGATGTCACCACCATTTAATTGGTTTTGGGGGTTATTGTCATCACTATTTTCA
>NS_L7_17_Contig3825
AGGAAGTAGTGAGGACCAGAAGGAGGCTATGGAAACGATAGAAAAGAAAATAGAAGAAATTCTCCCAAAAAAAGGCACACCTCCTAGTGACGAAAAACGTAAAAACTGGTGGGATAAAAACGCACAACATATTTGGGAAGGTATGGTTTGTGCACTGACATACAAAGATGACGAGAGTGAGCAAAAGGGTGATGGCCGAAAACCAACACAGATTCAAAATGCGCAGAACCTTTTGGAAAAAATCAAAGAAAACGGCAAATACAACTACCACACCGTCACACTTGAAGATGATAGTGATGAAACCGGCCGTCCCAAAGAAACCAAAGCCTCAGCCTCTAGTGATACACCCACCCTTGACTCCTTTGTCAAACGACCCCCCTACTTCCGTTACCTTGAAGAATGGGGAGAAACATTTTGTCGAGAGAGGAAAAAACGACTGGCACAAATTAAAGATGATTGCTACAAAGACGATGGTCGTAAACAAAAATGTAGTTGTTATGGGGAGGATTGTGAAACAAATCTTCGTGAGAAATATGATACTGTTCCGTTTTTAGTTCACAGTTGTGCGGATTCTTGTAGATCTTATAAAAAATGGATAGGAAGGAAAAGAATCGAATATGATAAACAAAAAAATGCATATGGTGGACAAAAAACAAAATGC
>NS_L7_17_Contig3826
AAAAAATAAAAGAAAATGGATTTAACGACAATGCAACTATATGTCGAGCAATGAAATATAGTTTTGCCGATTTAGGAGATATAATAAAAGGAACAGATTTATGGGAAGGAAATCGTGATGCACTAACACTACAAAAACATTTACAAACAATATTTGATAAAATTAAAAATGAACTTAAAGAAAAACTGAATGGAAAATATGATAGTGACAAAGATGACAACAAATATATAAATTTACGTAAAGATTGGTGGGAAGCTAATAGAGACAAAGTATGGGAAGCAATGAAATGTCCAGCAAAAAACGGTACTTTCCCATGTAGTGCTGATAAAGAACCCACACCACTTGATGACTATATTCCACAAAGGTTAAGATGGATGACCGAATGGGCCGAGTGGTACTGTAAGGTACAGAAAAAGGCGTATGATGACTTGAGGAAAGAGTGTGATGGGTGTAGGAGTGGGAAGTGTATGAAGGACGATGGCAAATGCGAGAATTGCACAAAAGCTTGTAAAGACTATAATAGTAAAATAGAACCATGGAAAAAACAATGGTATAAAATAAAAGAAAAATACGAAGAATTATACAAAAAAGCACAAAATCGTGATACCTCTAATAGTGGTACAACATATCCCAAAGATGAGAAAAATGTCGTTGATTTTTTGAGAAAATTACAGCAAGCAAATAAAGACAA
>S_L3_13_Contig7074
AGGTATTAAAGAAAATAAATGGTCATGTCGTAATGTATGTGGTTATGTTGTATGTAAACCGAAAAACGATACTGCGGATACCCATGGTAACAAATATATACAAATTACAGCATTGATGAGACGTTGGGTAGAATATTTTTTAGACGATTATAAGAAAATTAAACATAAAATTTCACATTGTACGAAAAACGGTGAAGGATCCAAATGTGAAAATAAATGTGAAGAAAAATGCAAAAAATGTGCACAGGAATGGTTAAAGCTGAAAAAGCAAGAATGGGAAAAAATAAAAGAACGTTTCAATGAGCAATATAATGAGGATAATCCAGACAAATATTTTAACGTTAAAAGTTTCTTGGAGACCTTGATACCTCAAATTGGTGCTGCAAAGAATAAAGAAAGTGTTATAAAATTAAGTAAGTTCGAGGATTCAAAGGGATGTTGTGTCGACGCGAACTCACATAAAAGAGATGGTAATGAGAAGGATGCTATAGATTGTATGATTAATAGACTTCAAGATAAAATTGATGAATGCAAAAACAAACATAGTGGCAACCAACAACAACCGTGTCAAGACCCCCCCCCTGAACTCGATGAAGAGGACTTACTACTTGAAGAAACAGAAGAAAACCAAGTGGAAAATCAAAAAGTGGGAAATAAAGCGCCAGCATT
>NS_L8_54_Contig9637
ATTACGAGAAGATTGGTGGACTGCAAATCGGCACACCGTGTGGAAAGCTATTACATGTGATGCGCCAACTGATGCTCAATATTTTGGAGAAACATGTGAAGGTGTTGGAAATTATCCAACTCTGGCTAAAAAACAATGCCGCTGTGACGGCGCAAAGGGCGCAAATATTGTCCCCACATATTTTGACTACGTGCCGCAGTATCTTCGCTGGTTCGAAGAATGGGCCGAAGACTTTTGTCGTAAACGAAAACATAAATTAGAAGATGCTAAAGAACAATGTCGTAAACCAAATGGTAAAGAAAAATATTGTAGCCGTAATGGCTACGATTGCGAACAAACCATTAGAGGAATAAACAAACTTGTTGAAGGTGATTGCACCAAATGTTCTGTTGTATGCACTCCTTTTGTGGACTGGATAGATAACAAAAAAAAAGAATTTGAAAAACAAAAAAGAAAATATGATGACGAAATAAAAAAAAAGGATGAAACAAAAACAACAATAACAACTGGAAATGGAAAAACTATTAATAATTTGTATGTAAAAGAATTTTATGAACGACTGAACCAAACATATGGAGATGTCGACAAATTTTTAAAAAAATTAAATGATGAAACAACATGCAAACATCACCCTGAAGTGGAAGGAAAAAGTTGTGTTGATTTTACTACAAAGAAAATTGATGAAATATTTTCTCATAAGGAGTATTGCGATACATGTCCTTTTTGCGAAACCAAAGAAAAAAAAACAAATGGAAAATGGGAAAATAAAATATATGAAGGCACGTGCCCAAATAAAGGACTAACACTCTTTGATAATAGTAAAAGTACTGAAATTGAATTAATTGTGAAGGATGGAGAAGGACAAACTATCATGCAGAAACTAAAAAGTTTGTGTGGTAATGGTGCTAAGAAAAATATTAAAAAGAAAACATGGAAATGTTATTATCAAAAAGAGGAAAAAAACAATGGAATTCCTAGAAGTAATGATTGTATACTACAAGATGGCAATCAAGATAATCCACAAAAGAGGACGATTCATTCATTTAACTCACTTTTTTGGCGTTGGGTTACTGAAATGTTAAAAGATTCGATAGATTGGAGTAAAGAACTTGATAGGTGTATAAATAATATCTCAGGAAATTGTATAAGCAAAAAATGTAATAAAGATTGTGAATGTTTTGAAAACTGGGTTGAACGAAAAACGAAAGAATGGAAACAAGTGAAAGACCACTATGAGAAAGAAGAAGGTTTTTGGGTATTTGGTCCTTATGGGGCTCTTGAATACAATTTGCAAGACCATTATTTTCCAAAAATTAAAGATGCTTATCCAGGAGTAAAATTCGTAGAAGAAATTGAACAAATAATTGACGAAAATGTAAATGAGTTATCAAATTGTACAAATGATAATAATTCAATAAACGAGTTATTAAAGAAAGAAAAAGAAATTGCCGAAAAATGCAAAAAATGCAAACAACCAGAAGAAGATAAAGGCCTCGGCCGTTCCGCCGGAGCACAATCACCTGCCGCCACTGACAAGAGTCTCGAGTCAGACGAAGACGAAGATGAAGATGACGAAGACGAAGATGAAGATGACGAAGATGGCGGCGGCGAAGGCGCCAACGGTGGCGAACAGGAAACCAAGGTGAACGTCGAGGAGGACAACAACGAAGATCACGGCGGCGACCTCCAGGAGGAAAAGGCAAAGGCAAAGGAAGCACCAGTAGTAGACGTCTGCAAAACGGTGGCAGACGTATTTAGTGACCCAAGCAAATTTAAAGACGCATGCAACCAAAAATATAGTGGAAACAACTCACGTTTAGGTTGGAAGTGCATACCAACCGAAAAAACAAATGCAGCCACAGGTGGTGAGGGTGGTGACCGTGGCGGTCAATCACGTGCCAAACGTGCAGCACCTAGTTCCCCTAGTGGTGCCGTTACAACCACTGGTAGTAGTGGTGTTCCTACCACTGGTAGTAGTGGTGCCACCACCGGTGGTAGTATTTGTGTGCCACCCAGGAGACGACGATTATATGTCACACCACTAACGAGATTGGCAGGTGGTGACGGTAACACACAGTCGTCACAATCACAGGCACTTAGTGGTCAAGCCACTTTGTCGCCGCCGTCCCACTCACGCGACGTCGTCGACTTGGTTAAAGCCTTCGTGGAATCGGCCGCGGTTGAGACGTTTTTTGCATGGCATGAATATAAAAAAATAAAAGACAAAGAGAAAAAGGAAAAAGAGGCAGCACAAGGAAACGCATATATACCAAGCGAAGAAAACGACGAGGAAGAAGAAAAAGAAAAAGATCCCCAAGAACTATTAAAAACAGGAGAAATACCTGATGGTTTCTTGCGTCAAATGTTTTATACTTTAGGAGATTATAGAGATATATGTGTGGGGAACAAGACTATGATTGAGGTG
>NS_L8_54_Contig9630
TCTTTACACTGTTCTGCTTCTTTACCAAGCTTTGTAAGCAAACATAGAACACCATCCTTTTTTTTAGCGTCACCTTCTTTTTTTTCTGACCTCGCAGCTCCATTACAATGACTTGACCTCTCGAAATTACGTAATTCTTTACAAGGTTTTATAGCTTTCAGAACTTCATCGTGAAAGGGGGCCTGCTCTAAAAAAGAGTTTAAATTATTACCATCTTTGTTTTCTTCTTCATAATTCTCAACGTACTGTTTTCTTATATTGTTCCATTCTCCTCTTTTCTTTTCCACCCATTTTTCTACACATTCACAATTTTTTTTACATGCACTTATACATGTGGATCCTTCACTACTATTCATACATGGCTTTAATTTTTTGTTAATTCTATTATAATCTTCAAAAAAATATTCTAACCATCGTTTAAGCAATTCTTTCATTGTGATATATTTTTTATCACCTTCTTGCCCATTCGTATCTTTTTTTTCCAGAGTACATATATCTACACCACATACATTAGCGCATTTCCATTCATCTTCTCTAAAACCTTTAAAAATATCTGCATCTTTACAATCGCTTAAATCACCATTAAATCCATTTCCACTATTATCACTGACAACCATTTCTATGTTTCCATTAGGATCTGTCTTATTTTTAATATCATTTGCACTAATCTTATTGTTTTTGCACTCCTTTCCATTAATAGCACCCACGCAATGACCATTTTGACATTTAACTCCAGTTATAGGACATGGATCACAACTGTGTGCTTCCTTAAATGTTTTATCTGGATTTTTAAAATCTAATTTATCCTTTCCATTATCCTCTACATTCTCATTATTTTTAGAACACGGTCCTAACTTATGTAAAAATTCTGCAGCTGTAGCGGACGTTGTTACTGTTCCGCAAACTCCATTACCACCACCCTTACTTTCCTTTTCGCATTTGTCTTTTTGTTCCTTATATGCCTTTTTTTGTTCATCATATGCACCTGATTGTTTATGAAATTCGATTTTTTTTCTTCCTATCCACCTTTTATACAATCCACAAGGTGTTGCACATCTCGAACTTAAATCCTGGAGAACATTATATTTCTGACTAAAAATATCTTCACAATCTTCCCCATCCCCACTATACTTTTGTTTATTACCATCACCATCCTCATCCATACATTCCAATTTAATTTGTTTCAACCGCTTCGTTCTCTCTTTACAAAAATTTTGACCCCATTCTTCAAGGTATCGGAAGTAGGGT
>NS_L8_65_Contig5599
ATGACACCGACCAGGTCCCCACATATTTCGATTATGTGCCGCAGTATCTTCGCTGGTTCGAGGAATGGGCCGAAGATTTTTGTCGTAAACGAAAACATAAATTAAAAGATGCTATACAAAAATGTCGTAAACCAAATGGTGAAGATAAATATTGTAGTGGTAATGGCTACGATTGCGAAAAAACCAAAAGAGGAAGAAACATTTATCGTTGGGATCACAAATGTACAGGCTGTTTCCTTTCTTGCTCTCATTTTGTGAACTGGATAGATAACCAACGAAAACAATTTCTAAAACAAAAAAACAAATACGCTGACGAAATAACACGTGGTGGTAGTGGTAGGAAAAAACGGGATGCACGTGGTGGTAGTAATGATAATGGGTATGAAAAAATTTTTTATGAAAAACTACAAAATAATGGATATGGAACTGTTGATGATTTTTTGGAAAAATTAAGTAATGAAGATGTATGCAAAAAAAATTATGAGATAGAAGATGGAGGACAAATTAATTTCAAAACCGTTAAAAGTAGTAGTGCTGCTGATGGTGGTGATGGTAATAAAACATTTTATCGTACAACATATTGCGAAGCATGTCCTCTATGTGGGGTCGAAAAGAAAAGTAATAGTGGTGGTGGTAATACCAAATGGGAAAGGAAAGACAAAATGGATGATTGTCCGCCTATAAAACTCTTTAGGCCTATACCTGGCGAAGTAGGTACTCCTATTAATTTCCTATATAGTGGTGATGAACCTAATGAAATTGCAAAAAATCTAAAAGCGTTTTGTGATAAAAAAGATGGTACTGGTGGTGGTAGTGATGATTGTGGTGGTACTAATATTGATTCTTCTTTGTGTCAAAAATGGACATGTTATCAGTTTAAACAGCTTGAGAAAGAAAATAAAAAAAATGGTGTGGATAACGAAGAATATGACCAGGATGTAAGAACTGGAGGCGGATTATGTATATTGAAAAAAGAAAATAAGTCTTCAAAGGAACCTGCTGATATCCAAAAGACATTCAATCCTTTTTTTTACTATTGGGTGGTACATATGTTAAAAGACTCCATACACTGGAGAACGAAAAAACTTGTGAAATGTTTAAAAAATGGTAACACAATAAAATGTGGAAGGAATTGTAAGGATGATTGTGGTTGTTTCCAAAGATGGGTTAAACAAAAAGAAACCGAATGGGACAAAATAAAAGAACATTTTGGGAAGCAAGACGATTTTAAAGGTTGGAAACATAATGAAGTTCTCAAAATTCTTTTGGACTTACAGTTACTTTTGGAAAGTCTTCGAGAGGCTTATGGGAATACAGAGGACATAAAACGTATTGAGGAACTGTTGGAAGAGGATGAAACAAAAAGTAAAGCAGAAGCTGGTGTAACCGACAATCAAAATAAGACCACAATTGATAAATTGCTCGACCACGAATTAACAGACGCCAACAGATGCATAAAAAAATGCGAAGAACAACCCAGTTCAGACGTCTCCCGCTCCGGCGCCACTGACACACCACCACGTGCTGATGGCGCCGACGACAACCTCGAGGAAGAGGAAGAAGAAGAAGACGAAGAGGAGGAAAAGGAGGAGGAGCCGGTGGAAGATGAAACGCCAAAGGAGGACAACCAGGACAGGAAGGTGAAGGACACGGAGGACAAGGTGGATGGGGGGTCACCACCAAAAGAGGATACGACATCACTAGACCCCAACGTTTGCAACACAGTGCACAACATACTTACTGGCAAAGACAATCTTAAAGAAGCATGTAATTTAAAATATGTGAAAGGCAAAAACTACGGCTGGAAATGTGTTCCTACCACAAGTGGTGGTGGTGAACCCACTACATCTGGTGCCACTGATGGTTTGTGTATCCCACCCAGGAGGCGAAAACTATATGTCACACCACTAACGAGATGGGCAGACAAGGTGGAGGCCACGAAGGGGCCGACATCACAGGAGGATGGTGAGACCACGGAGGCAGGGTCACCACAAACAAGTGAGCCAGGAAGTGGTGGTGACACAGGCGAGTCGAAGTCACCACAGGTGGGTGAGGCAGCACAAGGCAAGGGCGACGACCCCAAAGTGGAACTACTCAAAGCATTTGTTGAGTCTGCTGCAATAGAAACTTTTTTCTTGTGGCATAAGTATAAAGAAGAGAACAAACCACAAAATACGTCACAACTACTACCACCACAACAATCCGTTACAGATAGTGAGTCCCCCCAATCCAAATTACTTAGTGGTAAGATACCCCCCTCCTTCTTGCGTCAAATGTTTTATACTTTAGGGGATTATAAAGACATATTATACAGTGGTAGTAAAGACAATAAGAATGGTTACAGCGACATATTTAGTGGTGATAATGTAATTAAGGAAAGAGAACAGAACATAAAAGATACTATACAAACGTTTTTTCAAAATGGTGATTCACAAACTCCTAGTGACAAAGACCCTAATGAAAAACGTGAACAATTTTGGAAAAAACATGGAAAAGATATATGGCAAGGTATGGTATGTGCTTTAACATATAAAGAAAATGGCAAAACAATAGAAAAGGATGGTGCAGTGTACAACAAATTTTTCGGAGAAAACAACACCGGCAAACCTGGACCCCCAAACGGAAACCCTCGCCTCCAACCTGGCACACCCGGCAACCCTGTCACAACCAGCACCCCAACCGGCACATACAAAGAGACATACGACTACGGCAAAGTGGAACTTAAAGAAGATGAAAACAGTGGTCCCATGCCTACCCAACCCCCAGCCCCTAGTGATACACCCACCCTCAACAACCCCAAATTGAGTGATTTCGTGTTACGCCCCACCTACTTCCGATACCTTGAAGAATGGGGTCAAAATTTTTGTAAAGAGAGGAAAAAGAGGTTGGAACAAATTAAAGAGGATTGCCGTGGGGATGGTAATAAATATAGTAGTGGAGATGGGGAAGATTGTACTCAAATGCTTCGTGACGATCCTAGTACTTTTCACAGTATTGAATATCAAGATTGTGGCAAACATTGTAGATTTTATAAAAAATGGATAGAAAGAAAAAAAGACGAATATGATAAACAAAAAAGTGCATATGGTGGACAAAAGCAAAACTGCAAAAAGAAAAGTGAGAGTGATAAAGGTACTGATAATGATAAACAACATTGTGGAATACCTGAAAAAGAGTGCGATACAGCTGCAGAATTTTTACAAACGTTAGGACCATGTAAAAAGCATAATGGAGGCAGTGACATAACTTTTGGTGAAAGCGATGACACATTTCAACATACAAAACATTGTGATCCATGTCCTGTATTTGGAGTTAAACGTAAAAGTGGTAATTGGAGTAATATTGATAAAAAGAAGTGCAATGGAAAAACGGATATTACTGCAAATGATATTGAAGAAATGAGAAAATATACTGATGATGTAGGTATGCTTGTCAGTGATAACGTTGAAAATGTATTTGAACATGTTTTAGACGAATGTGTTTTAGACGTTTGTGCAGATGCAGATATTTTTGAAGGTATTAGAAAAGATGTATGGAAATGCGGCAAATTATGTAATTCAGTTGTATGTTTTCTCCAAAAAAATAAGAATCATACAGATTTAAAACAATATATAGAAATTAGAGCATTGTTTAAACGTTGGGTAGAAAATTTTTTTGACGATTATAAGAAAATTAAACATAAAATTTCACATTGCCTGAAAAAGGGTGATGGATCCAAATGTATAAAAAAATGTGGGAAAAAATGTGATTGTGTGGGAAAATGGATAGAGATTAAAAAGAAAGAATGGGAAAAAATAAAAGAACGTTTCAATGATCAATATGAAAATAAAGATTCACAAAAATCTTTTGCAGTGAAAACGTTTTTGGAGGAATTGATACCTCAAATTGGTGCTGCAAAGGATAAAGATAAGGTTATAAAATTAAGTAAGTTCGAGGGTTCAAAGGGATGTTGTGCCAGTGCGAGCTCAACAAATGGTAACGAGGATGCTATAGATTGTATGATTACAAACCTTCAACAAATAATTGGAGAGTGCGAAAAGAAACACCCTCAACCTAGTGACAAAGCAGGAGCACTGTGTCAAGAATCCACCCCCCCTGAACCAGATGAGGACTTACTCCTTGAAGAAGTAGAAAATGAAAACACATTGGTAAAAGAAAAAGTGGGAAATAAAGCGCCAGCATTTTGTGAAATACAGGAAAAAAAAGAGGAAGAAGAAAGCGGTTGTGAAGCAGCACCGACACCGAAAAAACCGGTACCTACACGTCCGAAGACACATTTAACGGAATATTGGTCGGATAGTTGGAGAACATCTACAACACCTAGGATTTTAAGGAAATGGAAGGGAAGAAAAATAATAACTACGTGTGAAATAGTAGGGGAAATAATTAACAAATCAAAAGGAGGAACGAAGACAATAGATGGTTGTCATTCAAAAAATGAAGATAAGAATTATCCAAAATGGGAATGTGATAAAAGTTCAAATTTAGTTACAGAAGATGGTATATGTATGCCTCCAAGAAGACAAAAATTATGTTTACATTATTTAGAAAAAATAATGACAAATACAAATGAATTGAAATACGCATTTATTAAATGTGCTGCAGCAGAAACTTTTTTGTTATGGAATAAATATATAGAAGATAAAAGAAACGAAAATCCAACTACAAAAACACCATCATTAGATGAAGAAGCTCAAAAAAAATTAGGTAATGGTACAATTCCTGATGAGTTTAAACGTCAAATGTTCTATACATTTGCAGACTATAGAGATATATGTTTGGGTACAGATCTATCTTCAAAAACAGATATGCGTAGTGCTGTAAGTATAGCAAAATATAATATATATGAAGTTTTTAAAAAAATTTACCAAACTAGTATAGATCACCGTAAAAGTTGGTGGGAAAAAAATGGTCCATCTATATGGGAAGGGATGTTATGTGCACTAGAAAAAATTTCGGGCAACAACACTATCAAAAACAACAACACCTACTCCAAAGTGACATTCACTGAACAAAATGGCACCCCACTCCCCACCTTCGCACAAAGACCCCAATTTTTAAGATGGTTTACTGAATGGGGAGAACACTTTTGCAAAGAGCGGAAGAAACGGCTGTATATATTGGAAAAGGGGTGTGAAAGTTGTAATGTTCGTAATAATAATGTCCGTGAAGGTATTAAAACATGTGATGATAAAGATAAATGTGACGAGTGCAAAAAAGAATGCCAAGCATATAAAACATGGATTGAAACGTGGAAAAAGCAATATGAAAAACAAAAAACAAGATATAATGAAGTTAAAGGAACACCTCCATATAAGAATGACAACGACGTGTCCGCAGAAATACAAGCCAATGAATATTTAGATAAACAATTAAAAAATATGACTTGTACAAATGGACTAACTAATGAAAATTGTGATTATACTTGTATGAATACATCCTCGTCCACAAATAGTGAAATGCCCGAATCGTTGGATGATACACCTAGTGAATATAAAGATAGGTGTAATTGCGTTAGGGATGAATGTACTGGATTGAGTGTAACTAATAGCGGTATTCCTGATGGTCACGCTTTTGGTGGAGGAATACCTTCAGGAAGATGTAAAGCATTCGAAAGTCCCCCTAAGAAAAACGAGCCCCCACAATATGATCCTACAAATGATATATTGAAAAGTACTATTCCTATTGGTATTGCTTTGGCATTAGGTTCAATAGCTTTTCTGTTCATGAAGAAAAAAACTAAACACCCTGTCGACCTTTTCAGTGTTATTAATATCCCCAAAAGTGATT
>NS_L8_65_Contig5598
ACCCCCACGTACGTACCAAAACACCACCAAACCATGTATGCCACGATATAAACCACGTATGTATGCATGTATGACATCATGTTGTCGGTACAATGGTACGGCTGGTGGATACCACAGTAAATGATTATACCTTAGCCACTGATGCTAGGGATCTTTTGGATCGAATTGGTGGGAAAATACAAGAACGAGCACATGATGCTGCTCTAGGACGTAGTGGTAGTGATTTGCATGGATTGTTGTCAGAAGCAACATTTCATGCAAGGGGGGGAAATAAGAAATCTGATGTTTCAAATCCATGCGCACTTCAATATCAATATCATACTAATGTTACTGATGGTTATGAGAATGAGTATCCTTGTAAAGATAGGGGCGAAGTGCGATTTTCTTATACAGAAGGAGCAGAATGTCATTGGAGAAAAATAAAAGATAGTGAGAAAGATGGTGTTGGAGCCTGCGCGCCTTTCAGACGATTAAATTTATGCGACCAACACTTAGAACATATGGACACCAATAAAATTAATAACACTCATAATTTATTATTAGAGGTGTCACTTGCAGCGAAGCATGAAGGACAATCAATATCGCTTTATTATCCACAATATGATTTAAAATATCCTGGTTCTGGTCATACAACATGTACTATGTTGGCACGAAGTTTTGCAGATATTGGAGACATTATACGAGGAAAAGATCTTTATATTCGTAATAAAGGGAAAAAAGAAAAATTAGAAAGGAATTTGAAAACAATTTTCGGGCATATATATAAAGAATTAACGAAGAACAATAATAATGTGGCGATAAAAACGTATTATGAACAAGACGCTCCAAATTATTATAGATTAAGGGAAGATTGGTGGGCACTTAATAGACAAGATGTATGGAAAGCATTAATATGTGGTGCACCAGGTGATGCTAATTATTTTAGACAAACAGTGTGTTCTAAAGGAACAACTTCAACTCAAGGTAAATGCCAATGCATTGACCAAACGGTTCCCACTAATTTCGATTATGTGCCGCAGTTTCTTCGCTGGTTCGAGGAATGGGCAGAAGATTTTTGTCGTAAACGAAAAAAACAATTAACAGATGCGATAACAAATTGTCGTGGAAAAGATAAATATGGTAAGGAACGTTATTGTGATCTTAATAGGTATGATTGCACAAAAACTAAAAGTGCAAAACATGAACTTGTGCAAGGAGAGGAATGTAAAAAATGTTCTGTTGTATGTATTCCTTTTGGACCCTGGATATATAACCAAAAACAAGAATTTGAAAAACAAAGAAGCAAATATACAGAAGAAATGGAAAAATATGCAAACGGAGAATCACGTGGTACTGGTGGTTCTAAGAGGAAAAAACGGAGTACAAAAAGTGATACGTATGAAGGATATGATAAAGAATTTTATGAAAAACTTAAAAACAAGGGTGGCTATAAAGATGTCGAAGAGTTTTTAAAAAAATTAAATAAAGAAGGAATATGTCAATCTCAACCTACAGTAGAAGACGAAAAAGCAGACGCAGCGGATTTCAGTGGACAAAATTATGTAAAAACATTTTCTCATACGGAATATTGTCAAGCATGTCCTCGGTGTGGAGTTCATTGCAGCAGTGGTAAGTGTATAAAAAAAGAAGAAAATACATGCAACGAAGGAACTTATAAGAAAACAACTGATGCTTCAAATACAACGGAAATACCAAAACTTACCCCTGAAGAAGGAAACACAGATATACTACAAAAATATAAAAAGTTCTGTGAAGATACTAATGGTAAAAGGGCTAATAAAGTTACAAGTTGGGAATGTCATTATGAAGGTGTTAATAATAATAATTGCATAGTAGGAAAATGGCTAAATCCTACAGAGGGGCAAAAGCCTACGACATATGATGTTTTCTTTTATCGATCTGTTACTGAAATGTTAAAACATTCTATAGAATGGAGAGAAAAACTTAGTAGATGTTTACAAAATAGTAATAGAATGTGTAAGAAGGGATGTAAAGGAAACTGTGAGTGTTATAAAAAATGGGTTGAAGGAAAAAAAAATGAATGGAAGGCAATAAAAGACCATTTTGGCAAGCAAGAAGATATGAAAAAGCAAAAGGTACCTTCTGACATGATCCTTAATATTACTTTAAATACTAATTTTTTGGATGATATTAAGGGTGAATATGACGATCCAAAAGTAATAGAAAGATTTATGCAACTTAAGGCAATGGAAGACAAGGATGTTGAGGATTTAGACAACCCAAAAACAATAATTGATGAATTTCTCGAAGAGGAACAACAAAAAGCCGATGAATGTGTATCAAATAATCCTCAAGCAGACCCCTGTCCCCCCAAATCACCAGCACCCGCCGAAGAAGTCGGTGCGCGTTCCGAACGACAACCTGAAGAAATCCCACCTGCAGAGAAAGACGCCGAAGTGGACACCGCCTCAGAAGACGAAGAAGAGGAGGACGAAGAAGAAGAGGAAACCGCAGAAGACACCACAGAAGACACAGAACAGGAGGAGGTACCAAAAGAGGCGGAGGGCAGTGGAAAAGACGACACAGCACAAAGGGTCACAGAGGTAACAGACGTAAAAAAAGACGAAGCGGAGAAGGTTTGCAAAATCGTGAAAGACGCACTTAACCTCGACACTCTCAAAGATGCCTGTCCAACCAAATATGGCACACCCAACAGATATTGGGGGTGGAAATGTGTCACACCAAGTGGTAACACGAGTGACACCACTCGTAGTAGTGGTAACACCACTAGTGATAAGGGTTCCATATGTGTGCCACCCAGGAGGCGACGATTATATATTGGTCCACTAACGAAATTGACAGGTGGTAACACACAGGGGGGTGGTGTCGAGACCACGGAGGCGAAGTCATCACAGGTGGGTAGTGAAACACCATCACCAAGTGATAAGTTACCACAAGTTTCCACTCCGGCGACCTCGTCGCCGTCACCGAGTGACAGGCTCCTTACCGCCTTCGTGGAGTCCGCCGCCGTGGAAACTTTTTTTTTATGGCATAAATATAAAGAAGAGAAAAAACCACAAGGTAGTGTTGTGGCACCACTACTACAAACCCTCGACGGAAACAGTGGTGATGACAAAGATAAAAAGGACCCCCAAGAGGAATTACAAAGTGGCAAAATCCCTGATGGTTTCTTGCGACAGATGTTTTATACATTAGGGGATTATAGAGATATAGTAGTACGTGGTGCTGCTGACGACAAAAACGTTGGCAACAATATAGTGGTTAATGCAAGTGGTACTGAGGACCAGAAGGACAAAATGAAAGAAATACAAAAGAAAATAAAAGATATTTTAGAAAAAGCAAATGGTGCCACATCTGGTGTCCCACCTAAACCTGGCAACACAACCCCTCAAACCTTGTGGGAAACATTCGCGCAACCCATCTGGAATGGAATGATATATGCTCTAACATATGATACAAACAGTGGTGGTGGCGACGGCAAAACAATAGAAAAGGTTAAAACTGCGGACAACACAGATCTTTTCAAAAAACTCAAAGAGAAATACGGCGAATACGATAAAGTGGAACTTAAAGAAGAAAATAGTGTTACTGGCGGCACCAAAGGCAACGACGACCCCATCAACAACCCCAAATTAAAAAATTTTGTGGAAATACCTACATTTTTTAGATGGTTACATGAGTGGGGAAGCGACTTTTGTGGTAAAAGGGCGCGGATGTTGAAAGACGTGAGGGATAATTGTCGTAATAGTGAACAAGAAGGTAAACGACATTGTAGTGGGGATGGACATGATTGTACTAAAAACGGAAACCTTGGACATAAGGATATATTTGCAGAACCAAATTGTCCAAGTTGTTATGTACAATGTAGAAAATATAGAAAATGGATAGATAGGAAATTCCAAGAATATCATAAACAACAATGTATATATCAAGGGGAACGTCAAAAAGTAATAAATGGTAATTCTAATGGTGGTGATAATACAAAATTTTGTGAACAAATTGAAAAAAAAAAAAATGCTGCAGATTTTTTGAAAGATTTAAAACATTGCAAAGATGGTCAAACTGGTGGGGAAAAAAATAAAACACATTTTGAGAATCCTGAAACCACTTTTGGCCCCTTAGATTATTGTAAAACATGTCCTCCCAATATAGTTAATTGTAATGGCAGTGGACGTGGTAAAGATCCATGTACAGTAGTTAACGGAAATGGAGAGACGTGGAAAAGTGTTTTTAATGCAAACGGTGAAAACAGTACTGCGAATATTACTGTAGAAATGATTGATCGTAGGTGGCCGTTTATTAAAGAGTATATGCAAAAGGATTCAAAAAATTCAAATGATTTATTTAAAACATCACGTTTATTTAAAGCTATAAGAGAACAAAAATGGACTTGTAAATTTAAAGATAAAAATACGGATGTATGTAAACTAGATGAGTTTGAGGAAAAAATAGACCTTAATGAATATACTACATTTAAAGTATTGCTAATATATTGGTTAGAAGATTTTATAGAAGGTTATTATATATTGAAAAAAAGAAAAATAATCGAACAATGTACAAAAAATGGAGGAGAGACATGTAGTTGTGATGGAAATTATAAAAACGATTGTGCATGTGTGAAAGAATGGGTAGCAAAAAAGAAAAAGGAGTGGGGAGATATAAAAAACCATTTTCAGAAACGAAACCAAGATGGTGGTGATACTGTTGTGTCTAAAGTTAGAAATTTTTTGGAGCAACTGATACCTCAAATTGCTCCTACAAATGATAAAGGAAATCATGACAGTTTAGGTGATTTAGAAAAGTCACTTGGATGTAGATGCACAAAGAACTCAAAACAGAAAGAGTTTGAAGACGATGCTTTAGGATGTTTGATTGATAAACTTACAGAAAAAATAAAAACTTGTGCTGACCAAGATAGTGGCGAAAAACAAACGTGTGATTCCCTCCCCCATGTTGAAGATGAAGACGATACACTACACGAAGAAATAGAGGTGAAGGCGCCGAACATTTGTCCAGAACAAGCACCACCACAAAAAGAGGAAGTGAAAGAAGAAAGTGATTGTGACCCAGCAGAGGAACCATCAAAAGAATCAGCAGCAGCACCTAGTGGTGATGAACAAACCCCTGTCCTCAAACCCGAAGAAGAAGCGCCGACACCAAATGAAGAGGAAACTCCACCTCAACAACAAAGTGACGAACCATCAAAACCTATAGGTGACATATTATCGTCTACCATCCCCTTTGGAATAGCTATTGCGTTAACTTCGATAGTGTTTTTATTTTTGAAGGTAATACATATAGTGGTGTACATATGTATATATATATATATGTGTGGATGTATATGTATTTGTGGGGTATGTTTGGATGTATATATATATGGATTTATATGTGTGTATATGTATGTGTGAGTGTTTGGATGTATATGTATTTCTGTATATATATGTATGGGTGTTTTTGGATATATATATATGTGTATGTATATTTATGTATTTTATATATATTTCATATATATTTATGTATTTATATTGAAAAAGATAAGAATGAAAAAAAGAAAAAAAAAAATTTATTAAAATAAAAAAAAAAAAAAAAA
>NS_L8_65_Contig5591
GATTTACATGGTGTAAAAGATAAATTAAAGGGTAATAATACAAAAAATATATACGAAGAAACAACTAATGGTAAAAATGATGATAATATTATCTGTAAAATTAATGAGAGTATTTCTAAACAAAACAATGTATGTAAAAAAAATGAAAATCTTTTTGATGATATAGACAAATGGGACTGTAAAAAACGAACAAATACAGTGCCCATTGAAAATATATGTATTCCTCCAAGAAGGAAACTTATGTGTGCATATCCATTAAAAAATTTAGGAGTAAAAAAAAATACTTCAGAAGTATTGTTCAACAAAGTATTGCGTACAGCAGCATATGAAGGAAAACATATAAAGGAATCATGGGAAAAAGCAGAAAAATCCAAGAAAAAAAAAACCCAAATATGTGATGCTATGAAATACAGTTTTGCAGATTTAGGAGATATAATTAGAGGAAGAGATATATTGATATTTAATAATGGTAATAATGAAATTGAGAGAGACTTAAAAGCTGTTTTTCAGTCAATATACGATAAATGGAAATCTGACAGTAATAATAATAAAGATAAATACCCCGACTTAACCTCTTTTCGTTCTGCCTGGTGGGATGCTAATAGAAAAGATATTTGGAAAGCTATGACATGTGGTGCACCGGAAGATGCTACGCTTTTTAAAAAACTAGAAAAATGGGGAATTCCTAATTTAATTTTGTCACAACATAAATGTGGGCATAATGACGATCCTCCTATTGATGATTACATACCTCAACGTTTGAGATGGATGAAGGAATGGGGAGAATATGTTTGCAAAATATTAAATGAAAACGTGAATGATATGAAGAACGATTGTGATAAATGTACACTAAATGATAAAAAATGTTCAGATGAAGATGATGGTAATAAATGTAGAAGTTGTAAAGAAAAATGTAAACAATATACTAAACTTATATACAATCTGAAATCACAATTTAGTATACAAAAACAAAAATATAATGAATTATATACAAAAATACAAAATAATAGAAGGGGTTTTACAAATGATAATGATAAAAATGCTATTGAATTTTTTGAAAAAGTAAAAATGATTAATAAGTGTGATGTGGGAACACCTGATAAATATCTTGATAAAGCTATTCATTGTATCCATTATAGTTTTACTGAAAATGAAAATGAAAATGAAAATAAAAACAAGCCATATGCCTTCAACAATCATCCAGAAAAGTATAAAAGTCACTGCTCTTGTACAATTACTCATCATCCATTGGATAAATGTCCTTTCAATGATAAAACAAATGAATATTGCAAAACCATTAGACATATTAATCCGTGTATAAGAAGATATTTTGATAATAATTTGGAAACGTGGACTGGATTTGTTGTGGATAATATAAGTCACAAAAATAAGGGTGTGCTTGTACCTCCAAGAAGAAGACATTTATGTACCACAAAATTAACTGGAAATAGATATCGTAAAAATGAAAAAGATAATTTGAAACAAAATCTTATTGATTCTGCTTTTAGTCACGGAATTCTTTTAGGAAAAACATTTAACGATCATAACGATGAAGGTTTGGAATCTATGAAATATAGTTTTGCTGATTATGCAGATATAATTAAAGGTACAGATATGATAGGAGGTTCAAATATTGATGATTTCAATAAGGATTTAAAACAAATGTTTCCTGAAAATAATAGTGAGAATATAGGAAAAACTACTATTAGTCGTGAACAGTGGTGGGAAGAAAATAAAAAACATGTATGGAACGCTATGTTATGTGGGTATCAAAAAGGTAAAAAGAATAATGGAGAAATGGATAAAAATTGGTGTAATGTACCTACTGAAGATGGAACTGATCAATTCTTAAGATGGTTAATTGAATGGGCAATGCAAGCATGTAAGGTAAAGAATCATGTAAGGGATTCATTAAAAACAAAATGTCGTTGTTCAAAGGAAGATAATTTTGAAGCGTCAGAATTATTAAGACAACCTGGATGTCAGAATGATATTAGAAAATATATTAGCTTGAATATATTGATAAAAAATTCAATGGAAAATCTAAATATAAAATATAAACAATTAAAAGATCAACCTTCAGGTAATATAGACAATAAACCATCAGAAGAAAATGTTCAGTCATATATAAAATCAAAATATTCTGAATGCGATTTGGAGTTAAATGATATAAATGAAATAGATACAGGAACAAAAAATAATGAAAATAATGAATTGAAAGAAGTACTAAAAAAATTACATCCTGGTTCATGTTTTGTTGAAAATAAAGCACACGAAAATCATGTAGTAGTTCAAAATAAAAAAAAAGAAGCGCAAGCAGTTCATCCTAATGTATTCTATTACTTTCCAGTCAATTTAGGTTCTTTCTATCAAGCACCTTTATTCTCAACACATCGAGTAGCACAATATGATCCTAAAAATGATATATTGAAAAGTAGTATCTCTGTTGTTATTGTATCGGCGTTAGGTTTGATAGCGCTTCTTTTCATGAAGAAAAAATTCAAATCGTCTGTGGACTTGTTGCGTATACTGAATATCCCGCAAGGAGAGTATGGAATGCCTACGTTGGAATCCAAAAATAGGTACATACCATATAGAAGTGGTCCATATAAAGGCAAAACATATATATATATGGAAGGAGATACTAGTGGAGATGAAGATAAATATATGTGGGACTTATCTTCCTCTGATATTACTTCATCCGAAAGTGAGTATGAAGAATTGGATATTAATGATATATATGTACCAGGTAGTCCTAAATATAAAACATTGAT
>NS_L8_65_Contig5590
TCACACAGGCGTGCCAACAAAAGTATGAAAAGGGCCGCGAAAAATTCCCCAATTGGAAATGCATACCAAGTGGAAAACGTAGTGACACCACTAGGCAGGAGGGTGACGCCAAAAGTCGTCAACGACGTGACACCGATAGTAGTGGTGACACCACTAGTGGTAATGACGGAGCCACTGGTAGTGGTAATGACGGTGCCACTTGCATTCCACCCAGGAGGCGAAAACTATACGTGGGGAAATTGGAACAGTGGGCAAACAAACAGGTGGGTAACACAGGCCAGTCACAAAATGGAGAGAGTAGTGCGACAACACAGGAAGGTGATGGTAACGCAGGTAGTGTGACACAAACAGCAGCTAGTAATTCCACTTTACCCACTTCGGCGACCTCGTCGGGGTCACAGAGTCACCCGCTCCTTACCGCCTTCGTGGAATCTGCTGCAATAGAAACTTTTTTCTTATGGGATAGATACAAGAAATTAAACACACCACAAAGTGGGTCACCACTACCACTACTCACCAGTACCCTTGACGGTGGTGATGACAAAGATAAAAAGGACCCCCAAACATCGTTACAAAATGGTACCATACCCCCCGATTTTTTGCGTCAGATGTTTTATACTTTAGGAGATTATAGAGATATATTATTTAGTGGTATTAAAGACAAGAAGAGTGGTTACAGCGACATATTTAGTGGTGATAAAGTAATTCAGGAAAGAGAAGAGAAAATAAGAACTGCTATAAGTAGCTATTTTTCAAAGAGTGAGAACCAAGACACTCGTGACAAAAACCCATCCCCTAGTGGTACAACCCCCTCCTCCTGGTGGAACAAACACGCCGAATCTATCTGGAATGGAATGATATGTGCATTGACATACAACACAGATACACAGAGTGGCGAAAAAGGCACACAACAAATAACACAGAATGAAGAAGTGAGAAAGGCACTTTGGGACGAAGACAAAAAAGAACCCAAACAAAACGGCAAATACAACTATACGTATGAAAAAGTGGAACTTAAAGAAGAGGTCAATGGTGCCAAAACTGTCGGTTCCTCCTCACATAGTGGTGGTGACCCCATCAACAACCCCAAATTGAGTGATTTCGTGTTACGCCCCCCCTACTTCCGATACCTTGAAGAATGGGGAGAAACCTTCTGTCGCGAACGAGCAAAACGATTGGCACAAATAAAACATGAATGTAAAGTAGAAGAAAATGGTGGTAAAAAACAGAACCCAAAATGTAGTGGTTATGGAGAAAATTGTGATGATATTCTTAGTCAGAAATATGATATTCTTCCGGATTTTAATTGTCCAGATTGTGGCAAATATTGTAGTTCTTATAGAAGATGGATAGAAAGAAAAAAAGACGAATTTGATGAACAAAAAAAAGAATTTAGTAAACAAAAAGGGAATGCTGAAAGTAATAAGAATGATTATAAAGAATTTTATAATAAACTGCAAACTAACAATGAAGCGGGAGACTTTTTAAGATCATTAAAATTACCATGTAAAACTGATAATGGAGACAGTAACATACCTTTTGATAAAAACGGTGAAACATTTCAACATACAGATTATTGTGCTGCATGTCCTATAACTGGAGTTAATTGTAAAAATGATAATTGTAGTAAGGATAAAGGAAAGGACTGCCAAAATAAAAAGATTACTACAGAAAATTTTGAACAAATGGGACAGACTGCTAAAGAATTTGTTATGCGTGTCAGTGATAATAGTGGAAATGGATTTCAAAATGGTTTAAAAGATTGTGAAGGTAAAAGTATCTTTAAAGGTATTAGAAAAGAACAATGGAAATGTGATAATGTATGTGGTTATGTTGTATGTAAACCGAAAAACGGTACTGCGGATACCCATGGTAACAAATATATACAAATTACAGCATTGCTTAAACGTTGGGTAGAATATTTTTTAGAAGATTATAAGAAAATTAAAACAAAATTAATGGCTTGTGAGAAAAATGGTAAGGAATATCCTTGTATAAAAAAGTGTGTAGAACAATGGATAACTAGGAAAAAGGAAGAATGGCAACAAATAAAAGAACGTTTCAATGATCAATATAAAAGTGAAAATTCAGGTTATACTTTTCCAGTGAGAAGTTTTTTGGAGACCTTGATACCTCAAATTCCTGTTGCAAACGTTAAAAATGATGGTAAAAAGTTAATAAAATTAAGTCAGTTCGATACATCTTGTGGATGTAACGCCTATGAGAACACAACAAATGGTAAGAACGAGGATGCTATAGAATGTATGATTAAAAAGCTTGAAGAAAAAGCAAACAAGTGTAAAGAGAAACATAGTGACAAAGCAGGAGCACAGTGTGAAAACCCCATGACCCCCCCGGATGATGATGACTTACTCCTTGAAGAAGAAAATACAGTGGAAGCACCAAAAATTTGTGAAAATGTGTTAAAAACACCACAACCAGAGGAAACAGATGGTACTTGTGATCCAGCACCCCCTGTTGTACCCGAAGTACAAGAAGAAGAAGAATCTAAAAAAAAAAAAGATGAACGTGCCCTACCTCCACCAGAACCACCAGCAGATAGTCCCCCAGCAGGACCAGCACAACCAGCAAAACCACCCCCAAAACCCCCCCGAGTGAAACCCCAACCACCCCGCGACGATCCATGGGAACCCCTGAAAAATGCCATGTTATCTTCAACCATCATGTGGAGTATTGGCATCGCGTTTGCTACATTCACTTATTTTTATCTAAAGGTATTATATATATATATATATATATATATATATATATGTGTGGATGTATATGTATGT
>NS_L8_65_Contig5593
GATAAAAATGAACAAAACTATAAACATTATCCTTCTACTGTGAGTGACATAAATAACGCAAGAGATGTTCATGAATATATAAATCGACAATTAGAAAAACTATGTGGTAATGGAAATTGTAAATGTATGGAGAAAGTTTCTATACAATCACAAACACAACCACAAAAAAAAACACAAGAACAACCAGATTCGTTTGACGGTTATGATATGCCCGCTTCATTGGATAAAGTGCCTGAAGGTTATGAAAATAAATGTAATTGTAAACCACCAGAAAATAAAGAAAACGATTCTTCTGTAAATTGTATAGATACAAGTGCATTTGAATTAAAAAAAAACGCGCAGGAGAGTATAAAAGATGTGAAAAATACGTTAAGTGGTAAAACTGCACAAACTGTATACGAAAAAATGAATAATGATGAAAATAAAAATGATGGTACTATCTGTAGAATTAAAGAAGATGCATCTGGACAGAAATATGAATGCAATGATAGTGAAAATTTTTTTTATGACATAGACACATGGGAATGTAATAGAGAAAAAATTAAAGTGGGAAAGGAAGATATATGTTTGCCTCCGAGAAGGAAACATATGTGCACAAAACCATTAGAAAATATAGATACAAAAAAAAGTACTTTAGATGATTTACTCAATTTTGTATTACGTACAGCAGCATATGAAGGAAAACATATAAAGGAATCATGGGACAAAGTAAATGAACCCAAGAAAAAAACCCAAATATGTGATGCTATGAAATATAGTTTTGCCGATTTAGGTGATATTATACGAGGAAGAGATATATATAATGATGATACTAACAAAATAGAAAATAAATTACAAGAGGTATTTAAAAATATATACAATTCAAATGAACAAAAACTTTCAATATATAAAGATAGTGGAGATAACAAACATACTAAATTAAGGGAAGCATGGTGGGATGTTAATAGAAAAGATATATGGAAAGCTATGACGTGTTCTGCACCGGAAGAAGCAAATACCTTTAAACACCAAAAAAATAAAATTACTAATGAACAAGAACGTATAACTCTATATCATTGTGGACATGATAGTGACCCTCCTGTGGATGATTACATTCCTCAACATTTTAGATGGATGAAGGAATGGAGTGAAAATTATTGCAATGCTCAAAACAATAAATTGTCCCTATTTGAAGAATGTGAAAATTGCAAAAAAAATAACCAAAAATGTAAACAAACAAAACATGGATCATGTAAAAAATGTAAAGAAAAATGTAAAGAATATAATCAATTTGTAGAAAAATGGAAAACCCAATATGAGGTACTCGAAAAAGCATACAAACATTTATATGAAGAATCACAAAAAGATAGACGGAAAGCATCTGGTGAAATAAATACAAATGATGATCATACTAAGAAATTTATAGAAAAACTTAAAACAAATTGCAGTAGCGAAGAATCCAAAACTAATGATTCTGTTAATAGTATAGATAAGTATCTAGATAAAGGAAACTATTGCAAAACTCTAAGTTTCCAAGAAAAATCATCCGATAAAAAAAATTATGCATTTGATAACCCACCGAAACGATATAAAGAAAGTTGTGGCTGTGCAACAGATTTTGAAGAAGTTGATCAATGTCCTGTTGAGAAAAAACATTGTGAAAAATATGGTACATATCCTTGTGTAGAAAAATATTTTAACCAAAAACCATTAAGATGGACAAACGATTTTGTAAAAAAAAATGTAAGCAATTATAAGTTTGTAATGGTACCACCTAGAAGAAGGAAATTATGTCTTTCAAGCATGTCAAACTATGGTGGTCCTATAAATACAAAAGAAACATTAAAGGAATATATACTTCATTCTGCATCCAATGAAGCAAAATATTTATGGGAAATACATAAAGAAGATTCCAAAAAAGCGCTAATGGCAATGAAATATAGTTTTGCCGATTATGGAGATATAGTTAAAGGTACTGATATGTTAGATAATTTAAATATTTTGCATGCAAAATTGAATAACATATTTGGTAAAAATAGAACTAGTACTGTATCTGAGAATCGTAAAAAATGGTGGGAAGAAAATAAAGAAAAAGTTTGGAATGTTATGATGTGCAATTATGATGAAAGCGACAAAACAAGAACTAGCTGTCCAACACATGGAAATATTGATGAAGAAGATCAATTTCTACGATGGTTTCAAGAATGGGGAGAAAATTTCTGTACAAAAAGAAATGAATTGTATAAAAAAATAGACACTAAATGTACATCTGCTACATGTAATAAAGAGGATGGATCTGTTGATAAAAAAGAATGCACTGAAGCATGTGAAACATATCATAAATACGTTTTATCCAAAAAAAAAGAATATGAAATTCAAAAAAATAAATATGATCACCTGTCTAGAAAACCATATGATAATAAAAAAGCTCATAATTTCTTGATATATAACTGCAATGAAAATAAATGTCATTGTATCTATAATCATATTGATGATAAAAACAGGACATGGAAAGACGCATATGATACATTTGACGATGATAAATTCAAAGACAAATGTGATTGCCCAAAACCTGTACCCATACCTCCACCGTTACCACCCCCTCCTGCGGACGAACCATTCAATCGTGACCTTCTGGAAAAGACTATTCCTTTTGGTATTGCATTGGCATTAGGATCTATCGCTTTCCTTTTCATGAAGAAAAAATCCAAATCTTCTGTGGACTTGTTACGTGTACTTGATATCCACAAAGGAGAGTATGGAATACCTACATTGAAATCGAAAAATAGGTACATACCATATAGAAGTGGACAATACCAAGGCAAAACATATATATATATGGAAGGTGATAGTAGTGGGGATGAAAAATATGCATTTATGTCTGATACTACTGATATTACTTCCTCCGAAAGTGAATATGAAGAAATGGATATCAATGATATATATGTACCTGATAGTCCTAAATATAAAACATTGATAGAAGTAGTACTAGAACCATCCAAAAGTAATGGTAATATACCACATAGTGCTGGTGAACCACTAGGTGATGATATGGTACCTACCACGAATACATTTACAGATGAGGAATGGAATGAACTGAAACATGATTTTATATCACAATATATACAAAGTGAACCACTGGATGTACCACAATATGATGTCTTAACGGATTTACCAATGAATATAGGAGGTAATGTTTTAGATGTTGGCATAAATGAAAAACCTTTTATTACATCTATTCATGATAGGGATTTATATACTGGAGAAGAAATTAGTTATAATATTAATATGAGTACTAATAGTATGGATGATCCAAAATATGTATCAAATAATGTA
>NS_L8_65_Contig5592
TCAAAAATAAAAAAGCAATGGATCCTAATGCCAACGCCACTCCAAAAGGAATGGTTGTTTGCAGGATGGTAGAGTCGAAAGGTTCATCGGCTTGGGGGGGTTGTATTGGTGGAGGCGCGGGTGGAGGTTCTGGTTCCGGGAGGATTTCTTCTTCGGTTTTGCCTTTCGGTTGGTTCTGTGTGCCACCAAGTTCTTCTGATTCCTCTTTTTTTTCATCTTTTTTTTCATCTTTTTTTTCTTCAGCAGAGGGTGCATCACAAGTTTCTTCTTCTTGTTGTTCTGGTTGTGTTGGTCCCATATCTCCACAAATTTTGGGGTGTTCCACTGGGTTTTCTTCTATATTTTCCTCCTCATCGTCAGGTAAGGGGGAGGATTCACCACAATTTGCTTCTGGGATGCCACTAGGTTGGTGTTGGGTTTGACAAGATGTGGCTTTTTCTTGAAGCTTATTAAGCATACAAACTATAGCATCGTGTTTACTCTTTTCTGAGTTCGCCTTGGCATTACATGCACAAAAGTTATCGAACTTACTTAATTTTATAAGCTTTTTCTCACCATTTACAAGATGATTTTCAGGTATCGAGGTCTCCAAAAAACTTCTCACTGGGTAAACATCTGAATCATTAACATTATATTGCTCATTGAAACGATTTTTTATATTTTCCCATTCTTGCTGTTTCAGCTTTATCCATTTATCTACACATGTACATTTATCATTACATCCACATATAGATGTGGATTTAGTTTTATCATTTATACAGTGTGAAATTTTATGTGTAATTTTCTTATAATCTTCAAAAAAATATTCTACCCAACGTTTAAACAATGCTCTAATTTGTATATATTCTTTAACATTTTTATTTCCATTAACGTTTTTCTTTTTACATATATCTACACCACAGAAATAACCACATTTCCATTCATCTTTTCTAATACCTGTAAATATACCTGCACTTCCACAAGCCTCGTTTAAATCACCTGCAAATTGCTTTGTACTGTCATCACTCACATACATATCTACTAGTTGTATATTTTCTTTCATTTGTTCAATATCTTCTTTAGTAATAGCTGTTTTTCCATGGCACTTATCATTTGTACCACCCTTGCAATCACCATTTCCTTTACATTTAATTTTAAATTCAGAACATGGATCACAATAATTTTCATGTCCAAATGCTTCACCTTCATTGTTAAAATCTATGTAACCCTTTCCTTTATTATCCTCTCCACTCGCATTATCCTTTTTACATGGTCCGTTTTTTAACCTTTCTAAAAAGGCTCCAGCTGTAGTGCATGATTTTAGTGTTACAGTAAATGTACTATCATGATTATTACGTTCAGCACCCTCATTTTGCTTTACGTAATTGTCTTTTTGTTTAACATATACTTTTTTTTGTTCATCAAATTCTGTTCTTTTTTTTTGTATCCATTTTCTATAAGATCTACAAGATTTGCCGCAGCTCGGACAATTAAAATCCCGAACAGTACTATAATCCTGTTCACGAATATCTTTACAATTTTCACCATCACCACTACATTTTTTTTGTTTACCATCACGCCTTCCATCTTCCGTACAATTATCCCTCACGTCTTTTAACATCCGTTTCCTTTGTCGACAAAATGTTTCACCCCATTCTTCAAGGTATCGGAAGTAGGGGGGGCGTGATATAAAGTCGGTGAGGGTGGTGGGGGTGTTATCACTAGCGGGTGAGGGAGATTCGGTTTGTTTGGGACCGTCAGTAGCACTATTTTCATCTTTAAGTTCCACAGTTTTGTATTGGTATCGGGTTGTGTATGTGCCCTTTGTGCCAAAAAATGCCTCTTTCAGACCACTATCTTGACTAATAGTTGTTTTGCCCTCTCCGCCATCTTTGTATGTCAGTGCACATATCATTCCATCCCAAATAGCTTCTGCATTTGCATCCCACCATTCTTGTGGTGTGGTTTTTTTGCCACTAGGTTTGGAATCACTATTTTCGATAACAGTTTTTATTTTTTCCGATATTTCTTTCATTTTCGTATCACCACCATCTTTTAACAACTTAATGACGTTTTCATCACCGATACATATATCTCTATAATCACCTAAAGTATAAAACATTTGTCTTTTAAACTCCTCAGGGATAGTACCACCATTTAATTTGTTTTGTTCTGTGTCTTCGCTTGTTTCGCTTGCAACAATTTCATCTGCTGTATTTTTTTCTTCGTCCTCTTTCTTCTTATCCATTTTATACTTATGCCAAGCAAAAAACGTCTCTATTGCCGCAGATTGGATGAAAGCGGTACGTAGTTTTTCACTAGGATCTTGTGACGCAGTTTTGCCATCATTTTCTGACGCAGTTTGGGCCTCACTTGGTGTATTTTGGCCACCACTTGTTTCTTGTGACCCTGCCTTCGTGGCTTTATCACCACTCTCCTGTGTCGCCACATTGTCTACCCACTGTTCCAATTTCCCCACGTATAGTCGTCGCCTCCTGGGTGGCACACAAATACTACCACCGGTGGTGGCACCAGATTTAGTGGTACTGTCACTTATGCACTTCCAATTTGTGTATTTTTCCTTACCATATTGGTACTTTTGTTGGCAAGCTTCATTGAGAGCAGTGGTGTCACCAGTAAGTATATTGTTCACTATTTGACACACATTTACTGGTGGTACCGATGGTCCCGGTAGCTCCTGATCTGTTGCCGTTGGTGCCACCACTTTTGGTGCCTCCTTCTCTTCCACCTGGTCCTTGTCCTTCACCGGCTCCTCCTTCTTTTCCTCCTTTTCCTCTTTCTCGTCTTCTTCTTCCTCATCGTCGTCTTCATCATCGAGGTCTTCTTCGTCGTTATCTTCATCATCCTCAGGGGGTGGGATTTCTTCACGTGAGGGGCCGTCAGGTGGTGATTGTGGTTCGGCGGAGCGGGCGGGACTTCCTTTTTGTTTTTTTTGTTGGTTGCATTGATCCTCGTTGTGTTTTGATTGGCAGTTTTTGGCAAATTGTTCTTCCTCTTGGAGAAATTTATCAATTCTAGTGTCCTGTTTAGCGACACCACCTTTAGTACACTGACCACCACCACCAAGAGCAGCAGCAACACCACCAACACCTGCTTGTTCCAACATTTCGCGAAGGTTTTTTATTTCCTCTGGTTTCCCATAAGTACCCTCAATAATTTTCAGAAGTTCATCTATGTCCAAAAGAAATTCAAGAGTTGAGAAATAACACTTTTGTGGAATATTTTCTTGTTTGTCAAAATGTTCTTTTATTTTTTTCCATTCTTCTTTTTTTTTAACAACCCATTTTGCAAAACAACCACAATCACTATTACATTTCTTAGTGGTTTTACATGTATTTTCTTTTTTTTCATTTATACAACTCTTAACTTGTGTTCTCCACTCTAAAGAATCATGTAACATATCATAAACCCACTTCCAAAAAAATGCATTATAGGACTTAACGGTTTGTTTACCTTGTGTAAACTTTTCCCATTCTCCTTGTATGCAATCATTAGTGTCATCACTTTCATTATCTTCTGTATCTTTATCATCATAATAGCATTGCCATTTTTCTATTTGATCACCCTTTTCACCTTTTTCACCACCATTTACAGTAGGAGTTACACCAGTTGCACCATTTGCAGTATTCTTTACACTATCACAAAAGCTTTTATATTTTTGATATATACCGAACTTTTTGTTATCAGCGGTAAGTATTTCTATAGTGGTAGTTTTATCAGGATCGTAATCCTTTTTTTTTCCACACTCTCCCTTTTTAGGTTCCCATCCGTTACCACCATTACTTTTCTTTTGCGCCCCGCACCACGGACATGCTTCGCAATATTTTGACCGAGAAAATGTTTCTTTAGTTTTACCTTTAGTGAAATCAACAGGACTTGCTTTTTCATTTCCTACTTGTGGTGGATCTTTGCATGTTTTTTCTTCACTTAATAAATCTAAAAATTTAGTAACATCATTATAGCCACTTTCTTCCAGTTTTTCATAAAAAATTTTTTCATACCCATTATTATCACTATTACTACTACTACTACTCCGTTTTTTCCTGCTACTACCCCTACCATCACCACCTGTTATTTCGCTTTTGTATTTTTTTCTTTGTTTTAGAAATTCTAGTTTTTGGTTATCTATCCATTTTACAAAAGGAGCGCACGAATGGTGACAATCTATACAATCTTTACCTTCAACAAAAACACGATCTCCTCTAACAGTTTGTTCGCAATCGTAGCCATTACCACTACAATATCGATCTTCACCAAGGTACTTGCCACGACATTTGTTTATAGCATCTTTTAATCTATGTTTCCTTAATCTACAAAAGTCTTCGGCCCATTCCTCGAACCAGCGAAGAAACTGCGGCACGTAGTCGAAATATGTGGTGACCTGGTCGGCATTTGAGCCGTCACACCGGCAGTAACCTTTAGTTTGTTCTCCTCCATTGCACGTTTGTCGAAAATATTCAGCATTATTTCGCGCGTCACATGTTAATGCTTTCCATACCGTTTCTCGATTAGCGTTCCACCAATCTTCTCTTAATCGATAAAAATTTTTTTTGGCATCATCTTGGTAGTGAGTTTGTGCATCACCCGTCAATCCACCATGTATTTTCCCGAAAATTGTTTTCAACTTATCATCTAATTTTTCTCTTTGTTCTTTTTCTTGTGGATTACCATGAAATAGATCTCTTCCTCTCACAATGTCCCCTATATCTGCAAAACTTCGTGCTAATACAGTACATAATTGGGAAGCAGTACCCTGATTAGTGTGTTGATATGGTTTATAATATGTTTCTATTGAGTTTCCTTCGTATTTGGCTGCCATACACACCTCTAACAACAACTTATGTTTAGCATTATTACTATCATAGTTAGTTGTTTCTATAGTTTCCAAATTATGATGACATAAATGTAGACGTCGGTATGGTGCACAAGC
>NS_L8_65_Contig5595
AAGAAGATGTGATTGAGGCGTTAAAAGCTAGTGGTGATAACAATATCGAGACAATTAATAATAAAATAAAAGAAACTTTAAACGGTGGCAACAACCAAGAAACTCGTGGCCGCCCCCCATCTCCTAGTGGAAAACCTGGCACCCGAAATAGTGAAAAACTTAAATCCTGGTGGGATGCAAATGTGGAGTCCATTTGGAATGCTATGGTATGTGCTTTACATTATGATACCAACGATAAAACAATAAAAATTGATAAAGAAGTGCTCGACAAAATTAATAACAACAACAAATACGATGACCAAAAATCCAAGCTGGAGGAAATTACATGTACACCTCAATTTATACGATGGTTTGAAGAATGGACTGAAGACTTTTGTCGTAAACGAACATATAAACTGAAAAAGGCTAAAAAGGAATGTCGTGGAGATGAGGAAAATGGTCAAGTAAAATATTGTGATGGTGATGGTTATGATTGTTATCGAAGAGATGAATTACGTAATAAATCCTTCATATATTCACAATGTCCAGGTTGTGAGAAAGAATGTATTAAATATAAAAAATGGATAATGAACAAAAAAAATCAATTTAATAAGCAAAAGAAAAAATTTGAAAACGAAATTAACAATGTTGATAGTAGGAATCAGAATAAATATGATGAAGAGGTTTATAAAATTCTAAAGGAAAAGTACCCTTCATTTACAAATTTTATTGAAAAATTAAATGAAAATCCTTATTGTATTAAAAGTAATATAGGAGTTCAAATAGATTTTAATAAAAATGGGGAAACTTTTGGTTCTTCAGAATATTGTAAAGCATGTCCTCTTTATGGGGTTACGTATAATAAGAAAACTCAGATATATGAACCTAATAAAAAAATAGATTCAAATGGGATAAATGATGAGAATCATACAAAAATTAACGTACTTGTTTTAGATCGAAAAGGAAAAGATAATGATAAGGATGCTCTTAATGAATGTAAGAATTCCGATCTTATTGAAGATGCAAGTGTTCAAATATGGAATTGCCAACAAAAGTATGGAGTAGATCAATGTGAACTTACAGAATTTGACGACAATATAGATGATGATAAAGAAATGGAATTTAATGTTTTTTTCCAGCGTTGGTTAAGATTTTTTGTACATGATTATAATAAATTGAAAGACAAAATTAATCCATGTATAAAAAAGGGAAATGGAAAAGAAGATAAATGTATTAAAGAATGTAACAATAAATGTGAATGTGTGAAAGAATGGTTAGATAAAAAGGAGGTAGAATGGAAAAAAATAAAAATACATTATGACAAACATGCAAAATCTCTTGAACCAAATATTCCTTATGGTGTTAAACGTTATTTCGACCAATTACATTTTGACAACGATCACATAAAAGCCCAAGATGTGATTGAAGACGAAAAGGAAAGAAAAAAAATATGGGGATGTACTGGTCACGATGAGTGCAGCGAGAAAGAGAAAGAAGAGAATAAAAATTTTATAACAAATTTAATTGATAAACTTCAAGAAAAAATTGGAAAGTGCAAAACCCAACATAGTGGAAAAACCAAACCCTGTGATGAAACTCTCCCCCATAGTGACGAAGAAGAAAACTTCGAGGATACACCAACAACAGATGACAGCCAAAGTCCGAACTTTTGTCCACCGCCAATGACGTGTGTTGAAAGAGCGGCAAAACAATTAAGAGAAGAGGCAGAAAGACGTGTCAATAAGAAATTGGAAGGAACTGGATTAGAATTAAAAGAAATATGTAATAAGGTAGATAAAATTATAGATAAGGATAATTCTGGAAATGTTATTAAAATCAAACAGGATCAATTAGTATCGATATTTCCTTTGAATAACGAATGTGAAAAAAAAGAAAAAGACGGTTTTCTTAAAGAGAAAACATGGAAATGTTATAATATAAATAGAAAAGGAACTAATTTATGTCTCCCTCCAAGAAGACAATATATGTGTACAAAACCAATGAATGAAATGACACGTGCATATAATTCAGATAACGACGCACTGTTGAAAGCAATAATGGAAACAGCTCAAAATGAAGGAATAAACATATTAAGAAGAATAAATGTACAAGATCTAAAGAAGTTCCCTGATATATGTGATGCTATGAAATATAGTTTTGCTGATTTAGGAGATATTATAAGAGGAAGGGATTTCTGGAATACAGATCCAAAACAAAAAAGAATGAAAACAAAATTAGAAACAATTTTCGGAAGTTTTAATCAAAACTTGATAAACACAAATGAGAAAAAATATAAATATGATAATCCAAAATATTTGAAATTACGTTCTGATTGGTGGGATGCTAATAGAAGACACATATGGAAAGCTATGACTTGTAATGCTCCAAAAGATGCTAAACTTAATAAAAGAAGTGAAGAATCTGATGGAATATCAACAACTGGGTCTTATTTAAGTCCACTAGAAAATTGTGGATATAACAAAGATCCACCTGATTATGATTATATATACCAACCCTTCCGTTGGATGCAAGAATGGAGTGAATATTATTGTAAAGCACGAATAAAAGAAATTGAAAAATTACAGACAGAATGTAAAGAATGTACAAGTGGTTCATGTGGAAGTGACGAGGATGGGAAAAAATGTGAAAAATGTAAAACACAATGTAAATATTATAGTGATTTTGTCCAAATGTGGCAAAACCAATTTCATATGCTATCAAAAACATACACAGAATTATATGACAAGGCAATCAAAAATAATAGTGATGGTACTACTACGGCTGCTAATGAGAAAACTGTGGAAGGACGACGTTTACAAAAAGATAGAGGTAAACCCAGAGCTCCTCAAGAAGATGATAGTATAAGTATAGAATTTTTGAAACAAGTCAAAGTTAAATGCGAAGATCCAAAAATTGCCGGAACGTATCTTGATAAAGCCAACAATTGCATTCAATACAAGTTTGCCATAAGTAGTGGTTCTAGTGATGATAGTACTTATGCTTTCAAAACCCCCCCAAAAGGATATGAAGATGCATGTAAATGTGAACCTCCTGATCCATTAGATCAATGTCCTAACGATAATAAACATGAAACTGTATGTAAGAATCTTTCTATAACAACTGCATGTAGGAAAAAATATTACAACCATGACGATAGTTGGACTAGTGTCGACGTGAAAGATTCAACAGGAAATAATAAAGGTGTACTAGTTCCACCAAGAAGACGACAATTATGTATAAGGAATATGAATAGAAATTTGGATAATATAAACAATAAAGCTGATTTCAGAAATAAATTTCTTCAATATGTCTACACTGAAGGAAAATTTGTGGGTGAAAAATATAAAAATGATAATAAAAACGCCCTGGATGCACTGCGTTATAGTTTTTATGATTATGGAGATATAATTAAAGGAACTGATCTGATAAGTACTATACTCATGGATAAATTGAAAGAAAAATTAAATAAACTGCTTAAAGAAAATAATGGTAATGAAATTTCTAAGGATCGCGAAAAATGGTGGAATGACAATAGAACGAAAGTTTGGCATGCTATGTTATGTGGATATAAGGCTGCAGGAGGGAAAATTGAAGAAGGAGATTGTACATTACCTGATGATAATACTCATCAGTTTCTTCGATGGTTTCGTGAATGGACCGAACATTTTTGTTCTACAAGAGAAAAATTATATAAAGAGGTACAAAATACATGTGCATCAGTTACATGTAATAACGATAGTGGAAATACTGACAGTAAATGTAAAATAGCTTGTGAAAATTATAGTAATTTTATTTCAGGAAAACAAATCCTTTATCAGTCACTAAAGGATAAATACGATATGAATTACAAAGAAAAAAAAGCAGCTGGAAGAGAAGCTCATGATTATTTGAAAATTAAATGTAAAAATGGTAAATGCGACTGTATCGTTCAAAATTTTAGTGACGACAAAAAATGGGAAAAACCCTATGAAACGCTTGGTGAGAATCTGAAAAAAAAATGTCAGTGTATAAAAACTGAACCCACAACTCCTATAAAACCAGCTGTACCAAAAGAAAAAAAACCTGAGGTACCCCCACCTCTGCCTCCAGCAGTAGATCCCCCTCAAGCGGACGAACCGTTCAATCGTGACATTCTGGAAAAAACCATCCCTTTTGGTATTGCTTTCGCTTTAGGATCCATTGCTTTTTTATTTTTGAAGGTAAAACAGAATATATATATATGTGTGTGGGATATATGAGTGTTTCTGTGGGTGTTTTTGGATATATATATATGTTCATGTATAAGTGTTTGTGTATATGTATTTTGTGTTGATATATGTGTTTTGATGTATATGT
>NS_L8_65_Contig5594
ATGTGCCGCAGTTTCTTCGCTGGTTCGAGGAATGGGCAGAAGACTTTTGTAGGAAAAAAAAAAAATATGTTGATATGGTTAAAAAATTTTGCCGCGAGGGAAAAAATGGAAATAAAATATATTGTAGTGGTGATGGATTTGATTGCACAAAAACTATTAGAGCCGAATATATCTATGCTATAGGTGATGAGTGTACTAAATGTTCTTTTTGGTGCGGTTTCTATGAAAAATGGATAGATAAACAAAAAAAAGAATTTGAAAAACAAAAACAAAAATATGATAAAGAAATATCAGGTAGTAGTATGAAAAAACGAGCTGCAAGTACTACTAAGTATGAAGGGTATGAAAAAAAATTTTATGAAGAACTTAAAACTAAGGGGGACCTTGATAAATTTTTGGAATTATTAAAGGAACAATCTGAATGTAAACATTTTAGTACAGACGAAGGAATAATTGATTTTACCAAACATGATAATAAAAATAATGATCAGAAAGGAACATTTTATCGTTCGAAATATTGTGAAATATGTCCCGAATGTGGGGTGGAAAAAGAAACATTTAAAGAGAAACCTAAAAATGATGGTCAATGCAAAGGTGGAAAACGTTATGAGATTCCAGAAGACACAAAGTACAACGTTATACCTGTCCTTTCCTTCGGCGATAAACGCGATGAGATAAAAAGTAAAATTGGCACGTTTTGCAATCAAAGAAGTGATTCTAGTGGTGATTGTGGTACTAATATTGATTCTTCTTTGTGTGAAAAATGGAAATGTTATAAAGAGGATGATATAAAAAAATACTTTGAGGAAGACCTGGAATATCACAAGGAGGTAACAGGTGCAGGCGGATTATGTATATTGCAAAAGACGAACGGCGAAGAAAATGGGAAAAAGCAAAAGACATTCAATGATTTTTTTTACTTTTGGGTGGGACGTTTATTGAACGATTCTATAGAATGGCGAGAAAAACTTGGTAAATGTTTAAAAAATGGTACGAAAATAAAATGTAAAAATGGATGTAACAAAAATTGTAAATGTTATGAAAGCTGGGTTAATCGAAAAAGAAACGAATGGCACGAAATAAAAAAACATTTTAACACGCAAGATTTTGGCAAGGAAGCATTATTCGGCGAATTTCGTCCTTATTATGTTATTGAAACCGTTTTGGAAGATAGTTTTTTGGAAGATATTACGAAAGCTTATGGGGATGCAAGAGCAATACAAGGAATTAAGAACATGTTGGAAGAGAAAAAAAAAGAACGAGGTGCGGATACTTCCAAGGATAAAACAATAATTGATTACTTGCTGGACCACGAAAAAAAAGAAGCCCAAAAATGCACAAGCATCCACAATGAAGAAAACTGCGAAGACCCAAAACCAAAACCCGCCGGAGATCCTGCTGTCGGTCGTTCCGACACTTCCCACGACGGAGCACCTGACGTCCCACCTGCCTCCGCTGAGCAGGAGGACGAAGAAGAAGAGGAAGTCGTCGAGGAGGCCACGGTGGACGTCGACGAGGCGGAGGCGAAAGAGGAAAAGAAGGAGGACGGTCCGGATGAGAAAGAACCAGAGGCGGTGGCACCAACAACAACAAAAGAGGAAGTAAATCCATGTCAAATAGTGGAAACACTATTTACTAGTGGCGACCCACAAAACACTTTTAAAAAGGCGTGTGAACAAAAATATAGTGGAAACAACTCACGTTTAGGTTGGAAATGTATAAGTGACAAAGCAGCCACACGTGAGGGTAGTGAAAGTGCCGGTCAATCACGTTCCAAACGTCATACCGATAGTAGTGGTGCCACCACTAAATCTAGTGATAGTGGTAGTATTTGTGTTCCACCCAGGAGGCGACGATTATATGTGGGGAAATTGGAAACACTAGATACGGACAGCACGTCACAACCTGACAAAACTGCGTCACAAGATCCTAGTGACAAACTGCGTGAGGCATTTATTCAATCTGCGGCAATAGAAACTTTTTTTTTATGGCATAGATATAAAAAAGAGTGGTTGGCACAAAAGTTGGCGGAACTACAACGAGAAAATGTAGGACTTCCCTTCAGCCTCCCACTCGCCAACGGTGATGAACAAAACCCCGAAAACCAATTAAAACGTGGTAAGATACCCCCCGATTTTTTGAGACAAATGTTCTATACTTTAGGGGATTATAGGGATATATTATTTGGTGATACCACGATGATTAACACGGTAAGTCGTGCTAGTAATGATGACAAAGCTATTATGGACAAAATAGAAGCGAAAATAAAGTCTGTTTTTCCAACTAGTGCCGTCACAACTAGCACACGTGTCCCCCCAAATAGTGAAAACCCACGTGATACATGGTGGTCAAAATACGCCGAACCCATTTGGAAAGGGATGATTTGTGCCTTAACATACAAAGAAAACACAGGTGGCGAAAAAGGCGAACTACCAAAAGAGGATGAGGATTTGAAAAATGCACTTTTGGATACCGACGGTACCTCCAACGAGCCCATCCCCAAATACAAATACGATAAAGTGGTACTTAAAGAAGATAATGATAGTGGTGAAAAGAAAAACGACGACACCACCCAACCCCCAACCCTTGACTCCTTCATCAAGCGACCCCCCTACTTCCGTTACCTTGAAGAATGGGGTGAAACATTTTGTAAAGAGAGGAAGAAAAGATTGGAGAAGATTAAAGGGGATTGTGAGGTGGATGGTAGTGGTAAAAAACAAAAATATAGTGGGGATGGGGAAGATTGTGAAGAGGTTCTCGTTGAGGAAGCTAATACTTTTAAGGATTTAGAATATCGGACTTGTGCCAAACCTTGTAGATGGTACAGAAAATGGATAGAAAGAAAGGGAAAAGAATTTGATAAACAAAAAAGTGCGTATGAACAACAAAAAACGGATGCTAAAAGTGATAATGGTAACAAATATGATTCAAATTTTGTTGGAAAGCTTGATACTGATTATGAGTCTATTGATTCATTTTTGGAAAAGTTAGGACAATGTAAAAATAATGATAATGGAGAAGGTACAATAAAATTTAATGGAGGTCAAACATTTCAACATACAGAATATTGTGGTCCATGTCCTAAATTTAGAATCAAATGTGATAATGATAAATGCAGTGGTGGTAATACAAAAGTGAAGTGCGATGGAAAAACGCCTATTGATGCAAAAGAAATTGCAAATATGATAAATTCTCCTCAAGAAGTTACTATGCTTGTGAGTGATAGCAATACAACGGGATTTAAAGGTGAAGGTTTAAAGGATGCTTGTCAAGGTGCAGGTATATTTACAGGTATTATAGAAAAGAAATGGAAATGTGGTAAGGTATGTGGTTATGAGGTATGTATACCGGAAAAAGTCGATGGAAAACCAAATGGTGAAAACCCAATTATAACAATTAGAGCTTTGGTTACACATTGGGTACAATATTTTTTAGAAGATTATAATAGAATTAAACATAGAATTTCACATTGTAAGGAAAATGATGAAAAAAACATATGTAAAAAAGATTGTCAAAATAAATGTAATTGTGTGAAAGAATGGGTAGAAGCGAAAACGAAAGAATGGGGAAAAATACAAGAACGTTTCTTGAATCAATATAAAATGGTTTCCGATGAATATTATTATGTTAGAAGTTTTTTGGAGACCTTGATACCTCAAATTACTGATGCAAATGATAAAAAGCAGATTATAAAATTAAGTCAGTTCGATCAATCTTGTGGATGTAGTGCCATTGTGAGTTCTCAAAAGAAAAATGGTGAATACAAGGACGCTATAGAATGTATGCTTAATAAACTTCAACAAAAAGCAACATCTTGTCCCGCGCCAACTAGTGGTGATCAAGGAAAGTGTCAAAACCCCTCCGCCACCCCTGATGATGACGAACCCCTTGAAGAGGAAAACCCAGTAACACAACCGAACATTTGTCCAGCACAAACACCAGAAGAAACAGTGGATGAAGGCAAGTGTGAAGAAGACACAGTCCTTCCTAGTCCTGAACCCAAAGATGATAGTGAAAAAGATGAAAAAAAAGAGGAAAATAGTGAAGACACAACGGCAGCAGCAGGTGGTGAAGAAACCCCCAAAGAAAAACCCGAAGCCTCTGCACCAAAAGTACCAGAAGCAAAAAAAAAAGAGGAAAAACAAAAACCTGTGGTACCCCAAAATCCGTTCGACCACCCCCTCCTGAAAACCGCCCTCATGTCTTCGACGATCATGTGGAGTATTGGTATTGGTTTTGCTACATTCACTTATTTTTATCTAAAGGTATTATACATATATGTGGATGTGTTTGATATGATTGTGTATGTGTTTGGATATATATATATGTATATGTGTTTCTGTATATGTATGT
>NS_L8_65_Contig5597
GTATATATCTATTGGGTGAAAGTTTTGTCGGTATATCATAATCACTTTTGGGGATATTAATGACACGCAAAAGATCAATAGTAGATTTGGTTTTTTTCTTCAAAAATAAAAAAGCAATAGATCCTAATGCCAACGCCACTCCAAAAGGAATGGTTGTTTGCAAGATAGTCGGGTCGAAAGGTTGATCCGCAGGGGCCAGTGCCGGTGCTTCTTCTTCGGGTTTGAGTATCGGTGTTTGTTCTGGGTTGCCTTCAGATTCAGGTAGTGCATCACTAGATGGTGATAACGGTGATGCTGGTTGTTCCGAATTTTTGTTATCATCATCTTCTTCTTGCTCCTTTTTTTCTTTTTCTTTTTTTTTTTCTTTTTCGGGTCCAGCAGGGTGTTTTGCTGGGTCACAACCGCCTTTTTCCTCTGGTTCTGTTGGTGCTGGTGTTGATGGACAAATGTTCGGCGCAGTATTTGCCGTATTTTGTTCTTCAAGGAGTAAGTCCTCTTCATCATCAGGGTGGTTGTTTTCGCCACAAGTATTTGTTTTTTCGCCACTAGTTTGAGGGGTGTCTTTACACGTTTTTGCTTTTTCTTCAAGTTTATTAAGCAAACAATCTATAACATAACTTTTGTTACCATCTTTACCCTTTTCTGAGCTCGCAGTTGCATTACATTGTTTTGACTTCTCGAAAGCATCTAAAGTTGGACAAGGTCCTATAGCTTTTTTAAATTCAGGTCGATGTTCCAATTTCTCCAAAATAGTTTTCACATTGTAATTTTCTCCATAGCCATTTTTATATTGTTCAAGGTAAGGTTTTTTTATTTGTTGCCACTCATCCTTTTTCAGCTTTATCCATTGTTCAACACATTTATATGCTTTGTCATAACCATTTATACATTTGGATTCTTTGTCATTTTTCGTACATAGATTTAATTTTTTTCTAATTCTATTATAATCGTCTAAAAAATTTTCTAGCCATCGTTTAACCAATGCTCTAATTTGTATAATGTATGTACCTTCATTTTTTCCATTACCGTTTTTCGGTTTACATACAACATAACCACATACATTATCACATTCCCATTTCTTTTCTATAATACCTGTAAATATACCTGAGCTTTTACAATCTCCTAAACCATCTGCAACTTCCGTTGTACTGTTATCACTCACAAGCATAGTAACTTCTTTAGTATTTTTTTTCATATTTTCAAATTCTTTTGCTTCAATAGTCTTTTTACCATCGCACTTATTTTTTTCCTCACCCTTGCAATTACCATTTTTACAATCAACAGTAAATTGAGAACATGGATCACAATGTTTTGTATGTTTAAATGTTTCACTATCATCATCAAAAATTTTTTTAGCCTCCTCACTATCATTTTTACATGGTCCTAACGTTTTTAAAAATGCTGCAGCGTCAGTGCACTTTGTTAGTTTTCCACAAAATCCATTACCGTGGTTATTACCTTCAGCACTCTCACTTTCCTTTTGGTATCTATCTTTCTGTTTCTCATATTGTATTTTTTTTATATCTATCCATTTTTTATACAATCTACAAGAATTCGCACAACTGGGCTTTTCTAAATCCTTAAAAATAGTAGGATCCTCATTATGAATCTCATTACAATCTTCTCCATCCCCACTATACTTTTGTTTATCACCATCCAAACAATTGCTTTTAATGTTTTCCAACCGTTTCTTCCTCTCTTTACAAAATGTTTCACCCCATTCTTCAAGGTATCGGAAGTAGGGGGGGCGTGATATAAAGTCCACAAGGGTTGTTTTTTCACCACTGGGTGAGGGGGGTTCATTGGCTTTGGCACCACTTGTATCGTCTAGTTTGACGGTGTTGTATTGGTATTCGTTTTTTTTGGGTTGTTTGCCATTTTCCAACAGTTGTTCTTTCAAACTCTCATCCTGGCTAATAGTTGTGTTTTTTTCTCCACCACTACCACTTTTCTCTGTATAAGTTAGAGCACATATCATTCCATTCCAAATAGAAGGGGCGTGTGCATTCCACCAGGATTCTCGTGTGGTTTTTTCGACACTAGTTTTGACAGGAGGTGTGGGAGGATGTGTGCCATTTTGTTTGCTTAAAATTTGTTCTATTTTCTCCGATATTTCTTGCATAGGGTTTTTACTACTTTTGTTATCACCACTAGCACTCACTGTATCTATACCATCTGGTGTCTTACCCACACATATATCTCTATAATCCCCTAAAGTATAAAACATTAATCTCAAAAAATCGTTGGGGATTTCACCACCATTTAATTTGTTTTGTTCTTCGTCGCTTGTTTTACGTACAACTAGTTCACCATTTGCTTCCTCTTTTTCCTTTTGTTTTATTTTCTTATATCTATCCCATAAGAAAAAAGTCTCTATTGCAGCAGATTCCACGAAGGCGGTAAGGAGGAGCGCGTCACCATTTGATGCGTGCGACGACGCGGTCGCCGAAGGGGAAACCTGTGGTGTCTCACCCGGCCGTGGTTGCGACTCGCCTGTGTTACCCACCTTGTCTACCCACTCTTTCAATTTCCCCACATATAATCGTCGCCTCCTGGGTGGGATACACAAACCACCGGTGGCTCCGTCTTTACCACCACTTTTTTCACCACTAGCATCACCGGTATGACGTGGGACACGACGATTGGCGGCTTCACCACTTGTGGCTTTTTCACCACCACTAGCACCACTAGTGGCTTTTTCACCACCACTAGCACCACTAGTGGCTTCACTTGGTTTTCCACTTGGTGTGACACATTTCCAACCGTAATATTTTCCGTCGTATTTTTGTTTGCAGGCTTCATCGAGGCTGCCCGGTTTTTCAAATAGTGTTTTTACTATTTGACATGGATTTACTTCGTCTACTTTTGGTGACGGTAGCTCCTGTGTGGTCTCCTTTGCCGGCCCATCCCCTTCTGTGTCTTGTGGTGTTTTCACCTCCGGCTCCGGCTCCGGCTCCTCGTCCTCGCGTGTTTCGTCGTCGTCGACGAGGTCTTCATCAGAGTCTTCGTCTTCGTCTTCGGAGTGGTCGGATTCATCAGTGGGCACACGTGGTGCCGGTTGGTCGGCAGGTGGTGTGAACGTGCCAGAGCGGCCGGCAGGGGTATCTTGTGGTTTTGGTTTTGGTGGTGGACAGTCGTTGTGTTTTTCTAGGCATTGTTTGGCAAATTGTTCTTCCTCTTGGAGTAGGAAATCAAATATTGTTTCCATATTGGAAAGATTACTTACTTTCTCATCATTTTTTTTCAAAAGATCTTCAATTTTCGCTATGTGTTGTGGATCTCCCTGAGCTTCTTTCATATCTTCCAGAAAAACCTCATTTAAAAGCATTTTAAGTGCCATTTCAAAGGTCCAATCTTTATTTTCCATATCTTTTTGCTTGCCAAAATGTATTTTGATATTTTCCCATTCGGTTTTTTTTCCTTCAACCCATCGTTTATAACATTCACAATATTCTTTACATATATTTCTACATTTTCCCGTTTCATTATTTATACAACTATTAAGTTTTTCTCTCCACCCTATAGAATCTTTTAACATATCAATAATCGAACGATAAAAAAACGAATGATACGACCTAAATGTTTTATCCTTTTGAAACTTTTCCCATTCTCCTAGTATGCAATTATTTCTTTTAGTACCTTCATAATGGCATTGCCATTCATCTTTATTAATTGCGATATTCTGTTTAGATTTTTCACAAAACGTTTTATATTTTTGTAGTATACCTGTCCTTCCTTTATCAGTGGGAAGTACTGGTATAGTGGTAGTATTTGAATCATTGTAAACTTTCTCAGTAGTTTCTTCTTTGCATGTATTTTCTCCTTTTTTTGTACATGTACCATTACTGCTGCACTCAACTCCACACAAAGGACAAGGATCGCAATATTCTGTTGGAGCAAATGTTTTATTACTATTATTACTATCACTAGCACCACTAGCAGCAACACCACTAGCACCACCACTAGCAGCACCACCATCAACGGTTTTAAAATCAATTATTCCTTCTTCTTGTGTAGTAATTTTTTTGCATACATCTTCATTACTTAATTTTTCCAAAAATTCACCAACATCACTATAGTGACCTTTAAGTTTGTCATAAAAAATTTTTTCATACCCATCATAATTAGTAGTACTTGTACCACCTGCAGCTCGTCTTTGCCTCCCATTACCACTACCACCTCCTCCATTTGTATATTTTTGCATTTCTTTTTCGTATTTGTTTTTTTGTTTTAGAAATTCTTGTTTTTGGTTATCTATCCATTCTACAAAACGCTTACATGCAACAGAACATTTTTTACAATCTGCACCTTCAACAAAATATCCAATTTTATATTTAGTTCGTTCGCAATCAAATCCATTAAGATCACAATATAGTTTCTTACCATTTTCTACACGACGACATTGTTCTTTAGCATTTTCTAATTTTTTTTTTCGTTTACGACAGAAATCTTCTGCCCATTCTTCGAACCAGCGAAGAAACTGTGGCACATAGTCAAAATATGTGGGGACCTTATAACTACCACATCGGCAATTGTCATTAGTCGGCGTTCCTGAAACACATGTTGGTCGAAAATAGTTAAAACCCTGAGCGTTGCATGTGATAGCTTTCCATACTTTTTCTCTATTTTCTTCCCACCAATATTCCCTAATTTGGTCATCTGTAAGATCATTAAGTCTTCGATTAGTATTCTTAATGTCATTGAAAATTTTATTCAAATTATCTTGTAATTTTAGTTTTTGTGCTTTATCCTTCTTGTTATCACCAAGATAAAGATCTTTTCCTCTGATTATATCTCCTATATCTGCAAAACTTCGTGCTAAAACGGTACATGTTGTAGAACCAACATCACCATATTTATTTAGAAAATTTGGATATTCACCTGTTATTGAATCCCCTTCATATTTGGCTGCAAGACACACTTCTAACAATAAATTATGTTTATTATTAATTTTACTATAATCATTGATATTTTCCAAATTTCTATCACATAGATGTAATCGTCTATACGGCGCACAGGCTCCATCCTTATTACTATTACTACCTCTTATTTTTTTTGAATGACATTCTGCTCCTTCTGTATCAGAAAAACGTTCTACTATGTCCGTTTCACAAGGATACTCCCTACCCCCACCAATGGTAACATTACTATTATAATCATATTGAAGTTGGCATGCATCTGGTGATGTTGATTTCTCAGGCTTTTCATCTCCTGGATATGTTACTTGTGACAAATCTCCTTTCAATTCACCATTACTACGTTCTTTAGCTTCCTTTTCCACTATTTCGTGCACTTGTTGCCCAAATTCATCCAATACTTCTTTGGCACTCTTGTTAGCATCTGCACCACCAACCCCTGTGGGCGCCATTTTTTTGTATTCTTCTTCTTCTTCTTCCAGACTACATTATGTCATACATACGTG
>NS_L8_65_Contig5596
GCTTGTGCACCATACCGACGTCTACATTTATGTCATCATAATTTGGAAACTATAGAAACAATTAACTATGATAGTAGTAAAGCTAAACATAATTTATTGGTAGATGTGTGTATGGCAGCCAAATACGAAGGAAACTCAATAGATACACATTATACACAACATCAACTGACTAATGAGGGTTCTCAATTATGTACTATGTTGGCACGAAGTTTTGCAGATATAGGTGATATTGTGAGAGGAAAAGATCTATTTCGTGGTAATCAACAAGAAAGCGCACGAAGAAAACAATTAGAAAAGAAGTTGAAAACAATTTTCAAGAAAATATATAAGGACGTGATGAAGAACAACGGGGAGCTACAAGCTCGCTACCAAGATACTACAAATTTTTTCCAATTACGAGAAGATTGGTGGGACGCAAATCGCGCCACAATCTGGGAAGCATTAACATGTGACCCGCGACATAAAGCTGAATATTTTCGACAAACATGTGGTACAGGAAAATATCGAACTCCGACTGATGACAAATGCCGCTGTAAGGACGAAACCGGCAAAAATGAGACCAACCAGGTCCCCACATATTTCGATTATGTGCCGCAGTATCTTCGCTGGTTCGAGGAATGGGCAGAAGACTTTTGTAGATTAAGGAAACATAAATTAAAAGATGCTATAAACATTTGTCGTGGAATTGACTCAAGTGGTAAACCAAAATATTGTAGCCGTAATGGCTACGATTGCACACGAACTATTAGAGGAATAGACAAACTTGTTAAAAGTGAAGATTGTACCAAATGTTCTCTTGTATGCACTCCTTTTGTGGACTGGATAGATAATCAACAAAAAGAATTCGAAAAACAAAAAAACAAATATGATGAAGAAATAAAAAAAGCAGATGGAACAAAGGGAACATCAATAAAAACTGGAAATGGAAAAATTAATAACTTATATGTAGATGAATTTTATAAAAAACTGCAAGAACATTGTCCAACAGCCGAAAGCTTTTTAAAAAAACTAAATGATGAAAAAATATGTAAAGATGAATTGATATTACTAAATGAAAAAGTAAGTCCTGTTGATTTTACTAATGATAAAGCTAAAGAAACATTTTCTCATACGGAATATTGCGAAACCTGTCCGTGGTGTGCTACCAAAAAAAAACAAAATGGAAACTGGGAAGAACAAAAGTATTTAGAAGAATGCAAAAACTATTCAATGAAACCCATGGATGAAAGTATAAGTACTGAAATTAAGTTACTTGACAAGGATAAAGATGGAACAAGTATTGTTGAGAAACTAAAAAGTTTGTGTGGTAATGGTGGTAATAAAAATATTAAAAAGAAAACATGGAAATGTTATTATGATAAAAATAAGAAGGAAAATAGTGGTGGTGGTGATAAGGATTATTGTGTACTACAAGATAGCAAAAAAGTTATACGAGAACATAGGACTATTATGCCCTATGATGTTTTATTTCCAAATTGGATAAATGAAATGTTAAAAGATTCGATAGATTGGAGTAAAGAACTTGATAGCTGTATAAAAAAAGATGATAAATCCAAATGTATAAGTGGCTGTAAAAAAAACTGTGAATGTTTTGAAAAATGGGTTAAACGAATGGAAGAGGAATGGGAACAATTAGAAAAACACTATGAAGAAGAAGATTTTGGTAAAGGTTTGGAAATAAAATGGGATCCTTATGTGGCTCTTGAAATGAATTTGGATTTATCATATTTCCCAATTATTCAAAAGGATTATCCAAAAGAAAAACTCGTACAAAAAATGGAAGAAATAATTAAAGAAAATCAAAAAATTCTATTAAGTGTTAAAAAAGAAAATAATTCGATAACCAAGTTCTTAGAGTACGAAGAAGACGAAGCCGAAAATTGTGTATCAAATAATCCAAATAACACCTGTCCCAAACAAAAAAAACAACCAAAACCCACTGGAGCTCCTGGTGGCGCTGGAGGCCTCGGCCGCTCCGGCGCCTCACCCGCCACTGCCCCCGCTGAATCCGAAAACGACCAAGATGCCGACGATGACGACGACGACGACGAAGATGACGACGAAGTCGACCATGTCGACAAAGTCGAGGAGGAGGACACGGAGGAGGCCAATGGGGACACCACGGAGGACAACCAGGATGGGAAAGGACCGGAGGTACCAGCAACAACACCCGAGGTGAATCCATGTGATATAGTAAACACACTATTTAAAGACACAAACAAATTTTCCGACGCATGTACACTAAAATACGGTCCAGGCGGAAAAGAAAAGTTCCCCAATTGGAAGTGCATAAGTGACAGTGGTGTTACAACCACTGGTGGTGAGAGTGAAGCCAAACGTCGTACTACACGTGCTGCCGATGGTGCCGTTACAACCGCCACATCTAGTGATAGTAACCAGGTTTCCATATGTGTGCCTCCCAGGAGGCGACGATTATATGTGGGGAAATTGGAACAGTGGGCAAACAGTGACAAGACGCAGTCGCAGACACTAACAGGTGGTGAAAGTGAGTCAACAAGTGAGGGCAAAACTGCGACACAGACACAACCACAAGATGGAACGTCGTCACCTAGTGGTAAAGAGTCGTCACAAAGTCAGAAATTGCGTGAGGCATTTATTCAAACTGCGGCAATTGAGACTTTTTTCTTATGGGATAGATATAAGAAAATAAAAGAAAAAGAAAAACAAGAGGAACTACAACGAGAAAATGGAACATTCGGCACAACATCAGATCATATGACAGAACTACCGGCAGGTGGAGCAGTACCACCACAACCACCCGTTGTAGACAATGACAACCCCCAAAACCAATTAGCTAGTGGTACAATCCCCCCCTCCTTCTTGCGTCAAATGTTTTATACTTTAGGTGATTATAGGGATATATGCATAGGTAAGACACCAGATGGTATAGATACAGTGAGTGATAGTGGTGATAACAAAAGTGGTAACAATATAAAAGAAATATCGGATAAAATAAAAGAAATTTTAGAAAAAGTTGACAACAAAGAAACTGGTGGCACAACTCCTCCCACACAACCTGTCACCCCAACTAGTGACGAAAAACGTAAAGATTGGTGGGATGAAAACGCACAACATATCTGGAAAGGTATGGTATGTGCATTAACCTATGAAGATAACGGCGAAAAAGGCACAAGCAATGCACTACAACAGAATAATGATGTGTACAAAAAATTTTTCGGAGAAAACACCCCCAACCTCACACCTGGACCCCCTGTCACAGCCGGAACTCAAAACGGCACAACCGGCACAGCCGCAACCCAAAAAGGCACATTCGAAAGCACATACAACTACAATAGTGTGGTTCTTAAAGAAGATGAAAGTGGTGCCAAACAAAGCCAAACCGAATCCACCTCACCCACTAGTGATACACCCCTTCTCTCCGATTTCGTGAAAAGACCCCCCTACTTCCGATACCTTGAAGAATGGGGTCAAAATTTTTGTAAAGAGAGGAAAAAGAGATTGGAGAAAATTAAAGGGGAGTGTATGGATGGTAGTGGTGAAAAACAAAAATGTAGTGGAGATGGTTATCATTGTACAGGAGACGCTAAATATCGTAATCATAATTTTGTGGATTTAAATTGTCGTGGTTGTGGAGAACAATGTATGAAATATAAAAAATGGATAGATAGGAAATTCCAAGAATTTCATAAGCAAAACGATAAATATGGAGAGGAAAAGCAAAAATTAAATGGTAATTCTAGTGGTGAAGGTGAAAATTGTTGTAAAGAAATAAAAAATCATTCGTCCGCTGCAGTTTTTTTGAAATCATTGAAACATTGCAAAGATGGTCAAACTGATGGGGAACAAGGTACTGAGGAGGATAAAAAAAATAATAAAATAAATTTTAGTAAACCTCTCGAAACATTTAATCCTTCAACATATTGTAAAGCATGTCCTGTTTATGGTGTTCAGAAAAATAGGGGAACATATACCCCTATTGATCAAAAAGATTATAAGATCAAAAAAGATAGTACAGGGGAAAATGAAAATGACAAGAGTCCTACTATTATTGATGTACTTCTGTTAGGTCTCAAAGGAGAAGTTAGGAATAATGATGAAGAACTTAAAGAACTTAAAGAACTTAAAGAAGTTTGTAATAATGCCGGTTTTGTTGAGGATTATAGTCTTCAAAAATGGAACTGCCAAAAGAAGAAAGGAATAGATCAGTGTAATCTTACAAATCCTGTGAATGATACATATTTTGATAAAGATATTGTGTTTAATGAATTCTTTCAGCGATGGTTAAGATATTTTGTACGCGATTATAATATATTGAAAGGCAAAATTAAAGCATGTATAAAAAATGAAAATGAAAAGGAAAAGGAAAAATCACATAAATGTATTAATGGATGTAACATTAAATGTGACTGCGTGGATAAATGGTTAAAACAGAAGAAACAAGAATGGGAAATCATAAAAGGATATTATAAACAACATTTAGAAAATTCTGATCAGGAAATTGCTTATAGGATTGAAAGTTATTTTAAACAGCTATACTTTGACAGCGATTATAAGAGAGCCCAAGAAGTGGTTGAAAAACCATGTGAAAAACAACAATTATGGGGATGTACTGGTGCTAATGTTAAAGATGGTGAAGAACAGCAATGTACCAATGGCAATTTTATAACAAATTTAATTACTAAACTTACAGAAAAAATAACATCTTGTCAAGAACAACATAATGGCAGCTCACAAACATCGTGTGATTCCCCCCCCCCTGAACTCGATGAAGAGGACTTATTCCTTGAAGAAGAAGAAGAAAATACGGTGCAGGCAAAGAAGAAGATGCCAACATTTTGTGAAATACAGGAACCAAAAGAACCGAAAGTCATAGAAGAAAAATGTGATGCACCCTCTGCTGAAGAAAAAAAAGATGAAAAAAAAGAGGAATCAGCAGCAGATAGTGGCAAAGAAACCCTGGTCCCCGGACCTCCACCCCCGGCCCCTGCGGACCAACCTTTCGACTCTACCATCCTACAAACAACCATTCCTTTTGGAGTGGCGTTGGCATTAGGATCCATTGCTTTTTTATTTTTGA
>NS_L1_95_Contig7994
ACATTGTACCAATAATAATGAACAATCTCCATGTATAAATGCATGTCAAAAAAAATGTGAATGTGTATCTAAATGGATAGATGAGAAAAAGGAAGAATGGCAAAAAATAAAAAAAACTTACCTTGAACAATATAACAGTGAAGATAAATATTACCCAGTGAAAACTATTTTGGAGGATTTGCAATCTCGACCTGAATTTCAAAAGGCTATAAAACCTTGTGAAAGATTCGATGATTTCGAGAAGTCAAAGGAATGTGCTGTCGATGCGAACTCACAGGGTAGCGATGCTAACAAAAAAGATGTTGTAATATGTTTACTTCATAGGCTTCAAAATCTTAAAGATAAAATTGACAAATGTAAAGAAAAACAAGAACTTAGTGTCGAAAATCCCGCAACTAGTGGTGATACCCAAACTGCGTGTGAAAATTCCACCCCCCTTGACGATGAAGATGAACCCCTTGAAGAAGATGAACAAAACACAGTGGGAAAACAACACCCACCATTTTGTCCGCAAACACCAGCACAACAAGAGGAAACAGATGGCACTTGTGATGGAGCCGATACTAGTGTACCCAAAAAAGCGGAAGAAGAAGAAAGTGGCCCAGCTGAAGAAGCAGAACCTGAACAAGAACCCCCCAAACCACAAAGTCCAAAAGCAGAAAAAAAAAAAACCAAACCAAAACGATCACTAACCCCAACAGACGACCCATGGGAACCCCTGAAAAATGCCATGTTATCTTCAACCATCATGTGGACTGTTGGTATAGGTTTTGCTGCGTTCACTTATTTTTATCTAAAGAAAAAAACCAAAGCATCT
>NS_L6_24_Contig8760
TGGTTTTTTTCTTTAGATAAAAATAAGTGAATGTAGCAAAACCGATGCCAATACTCCACATGATGGTAGAAGACATGAGGGCGGTTTTAAAGGGGGGATTATCCAAGAGTTCGAGGGTTCGTCGTGCAGGTGGTGGTTGTGGTTTACGTGGTCGTTGTGGTCGTTTTTCTTGTTTTGGTTCTGCTGGAGGTCCCACTGGGCGACTAGCTGATTCTACTTCATCTCCTTTGTCTTTTTCCTCCTCTTTTTCTTCTTCTTCTTCTTTATCTACACACTTTTCATCTGGTTCTGCTGGTGTTGGCGGACAAAATTTCGGTTGTTCCAATGTATTTTCGGGGTATTCTTCCTCTTCAAGGGGTTGTTCGTTTTCAACGGGGTGGGGGGTTTCACCATTAGGGGAGGAGTTTTGACAAGTTGGGGGGTTCTCTTTACACTTTTTTGCTTTTTCGCCAAGCTTGTCAAGCAAACATTCTACGATATCCTTTTTTTCACCCTCTTTATCACTTTTTGAGTTATCAGGGCAATTACATCCATAAAACTTCTTTAAATTATTTAAATCACTAATCTTTTCTTTACCATTTGTAAGAGCAATTTGAGGTATGAAGGTCTCCAAAAAACTTGTCACTGGGTACACATCTTCATCTTTATTTTTATATTGGTCAAGGAGACGATTTTTTATTTGTTGCCATTCTGTCCTTTTCAATTCTAACCATTTCTTTACACATTCACATTTTTGTTCACAACCTCTTATACATGGGTATTCTTTATCATTTTTTATACAGTGCGAAATTTTATGTTTAATTTTCCAATAATCTTCTAAAAAATATTCTAACCATCGTTTAAACAGTGCTCTAATTAATATAATTTGTTTATCATCTATATCATTATTATTATTATTATTATTTTTTTTAAGACCACATATATCTACATTACATATATTAACACATTTCCA
>NS_L6_24_Contig8761
TGCCGGTACAAATGGCTACAAGGATGCCAAGCATCTGTTGGATATGATTGGGAAAGACGTGTACGAAAAAGCAAAAAATGAAGCTCTAACACGTAGTGGGAGTAGGTTAAAAGGATTTTTAACTAGTGCAAAATTTTCGAATGGGCATAAAGTTCCCACCGAAAACCCATGCGAACTTGATTATCAATATCATACTAATGTTACTAGTACTGTAATTGATCCGTGCGAGCACAAATCAGAAAAACGTTTTTCTGAAGTAAGTGGCGGTGAATGTGATGATAGTAAAATAAAAGGTAGTAATGGTGGCGCCTGCGCGCCTTTCAGACGATTACATGTATGTGATAGAAATTTAGAACAGATAAAACCTCATACAATAACAGTAACTGATAATTTATTGGTAGATGTGTGCATGGCAGCACAATTTGAAGGGGTATCTATTTCAGGTCGTTATCCAAAATATCAAGCACAATATGCTTCTTCTGGTTCTACTTTTACAATGTGTACTATGTTAGCACGAAGTTTTGCAGATATTGGAGATATTGTAAGAGGAAAGGATCTATTTCGCGGTTATGATGAAAAAGAAAAAAACCGAAGACAACAATTAGAAAATAATTTGAAAACAATTTTCGGGAAAATACATGGTGGATTGTCGAGGACGCCGACGAAGAATGGGAAGAAAGGCGCAAAAGACTACTACCAAGATGGAACTGGAAATTATTTTCAATTACGAGAAGATTGGTGGACACTTAACAGAAAAAAAGTATGGTATGCTATGACGTGTGGTGCACCAAAAGAAGCTAAATATTTTAGAAATGCATGTTCTAATGACATGAATCCGACTTATGAAAAATGTCGATGTGTCAGTACCGATCCTCCTACATATTTTGACTACGTGCCGCAGTATCTTCGCTGGTTCGAGGAATGGGCAGAAGACTTTTGTAGGAAAAAAAAAA
>NS_L6_24_Contig8764
TGGAATCTTTTAACATATGTACCACCCAATAGTAAAAAAAAGGATTGAATGTCTTTTGGATATCAGCAGGTTCCTTTGAAGACTTATTTTCTTTTTTCAATATACATAATCCGCCTGCATTTTGTATATTTCTATAATCCTCGTCATCATCCTCGTCATCGTTATCCTGACCATTGTTAACTTTATCTACATCGTTATAACATTTCCATGGATCATACAAAGAAGAATTACTATTACCACCACCACCATTTTTTTCTTCACAAAAAGCCTCTAATTTTTCTTTTATTTCTGTTTCTCCTTCACCACTTTTAAGGATTTTAATAGAAGTACCACCTTCCTCATTTTTAGGCTTATAAAGGTTTCCACTATTGCATTGATCATCTTCTCTTTTCTTTACAATTGTTCCATCACTTTTCCTTTTCATTCCACATAGAGGACAGGGTTGGCAATATTCCGATCGATAAAATGTTCCATTATTAATATGATTGGTACCACTAGTACCACCACCAGCGGTTCCACCACTAGTACTATTAACTTTTTCAAAACTAATTCTTCCTCCGTCATTGTCATCAACAGCTGTGCATGCTTTTTCTTTACTTAATAATCCCAAAAAAGCATCGACTTTTCCATAATTCCCTTCTTTCAGTATATTATAAAATTTACTTTCATATCCTTCATACTTGATAGTTGCAGCTCGTTTTGTCCTACCGACACTTCTACTACCACCACGTGTTATTTCTTCATCATATTTGTTTTTTTGTTTGTCAAATTGTTTTCGTTGGTTATCTATCCAATCAATGTAAGGATTACATGCAAAAAAACAGTCAGTGCAACCTTTACCCATACGTACTTTACCTCGTGCGTTAACTGTTTTTTCGCAATCAAATCCATTACGGCTACAGTATCGTTTCTTACCATCGTATTCGCCACGACATTGTTGTTCCAACTTTTCTAGTTTTTTTTTTTTTTTACGACAGAAATCTTCTGCCCATTCCTC
>NS_L6_24_Contig8765
GCCACGACATTTTTTTATAGCATTTTCTAATTTATGTTTTCTTTTTGTACAAAAATCTTCGGCCCATTCCTCGAACCACCGAAGATACTGCGGCACATAATCGAAATATGTGGGAACACCATGAATGGTACATCGGCAGTCTTCTCCAGTCCAATTTCCTGAACCACATGTTTTTCGAAAATATTTATTACCCTTAACGCCGCATGTTATCGCGTACCATACCATTTTTCTATTATTATTCCACCAATCTTCTCTTAATTTATAATAATTTGGACTATCATTTTCATAGTGCGACTTTTTTCCTTGGGGTAATGCATCATATATTTTTTTGAAAATACTTTTTAAATTGTTTTGTAATTTCTCTTTTTCTCTTTCCTTTCTATTACCAAGATAAAGATCCTTTCCTCGTATAATGTCTCCTATATCTGCGAAACTTCGTGCTAATACAGTACATAATTGAGAATTAGTATCAGGATATTTTGCTCGATATTTATCATGATAACCTTGTAGTGACGCCCCTTCATATTTTGCTGCAAGACACACATCTACCAATAAATTGTGAGTAGTCGTTGTATATGTATCAGTTATTTTTTCTAAATTATAATCACATAATTGTAATTTTCTATATGGAGCACATGCTCCAGTATTAGAATTGTTGCCAATAATTCTGCTGGTAGAACATTGGCTTCGACCATCATCAGAAAAACGTTTTTCTGATCTCTTTGCACAAGGATAACTTTCACCCCACGTAACATGAGTTTCATATTCATGACTAAATTGGCAAGCATTTGTAGCGTTCGTCGTTTTACCATTATATCTTGCTTGTGACAAAAATCCATGCAACTCAGCATAATATTTTTGAGCATCACCATGCACCTTATCGTAAACTTTTTTCCCTATGCTATCCAATAAATGTTTGGCAGTTGCATCCTCAATATAATCCTCACCACTACTACCAGCACCACCACGACGACCTGGAGCCATTTTGTTTGTTCGAGA
>NS_L7_32_Contig13893
```
